## Supplementary material for "A novel method for integrating genomic and Tn-Seq data to identify common *in vivo* fitness mechanisms across multiple bacterial species": S1 Dataset: CL_36445.allFasta.json

```
var currentID ='CL_36445';

var allFastaJSON = '[]';
```
