## Supplementary material for "A novel method for integrating genomic and Tn-Seq data to identify common *in vivo* fitness mechanisms across multiple bacterial species": S3 Dataset: geneFile.functions.js

```
var onDiv = "summary"; //The tab shown on loading the single gene page
var allFasta = JSON.parse(allFastaJSON); //array with sequences
var html = "<p>"; //
var txt = ""; //Text to store the fasta string
var isMOn = 0; //flag on whether the multi-fasta viewer is on or off
var isTreeOn = 0; //whether the tree is showns or not
var tree_level; //level that is shown on edge. 1 are the leaves
var treeJSON = null; //whether the gene is
var genome2node; //
var node2genome = []; //
var metadata_head; //
var metadata; //array that maps metadata values to
var node2meta; //array that maps each node to the metadata values
var nodeIsClicked = 0; //which tree node is clicked
var meta_color = []; //array with the metadata color
var metadata_is_checked = []; //whether the different metadata is checked
var all_tree_nodes = []; //all the nodes in the tree
var geneList; //List of the genomes
var curr_genome = null;
var curr_gene = null;
var curr_type = "circular";

if (typeof tree_format !== 'undefined')
{
	treeJSON = JSON.parse(tree_format);
	for (var i in treeJSON)
	{
		for (var j in treeJSON[i])
		{
			if (treeJSON[i][j][6] == "2")
			{
				all_tree_nodes[treeJSON[i][j][7]] = [];
				all_tree_nodes[treeJSON[i][j][7]][0] = i;
				all_tree_nodes[treeJSON[i][j][7]][1] = j;
			}
		}
	}
	genome2node = JSON.parse(gene2node);
	if (typeof meta_data != 'undefined')
	{
		metadata_head = JSON.parse(meta_head_var);
		metadata = JSON.parse(meta_data);
		node2meta = JSON.parse(meta_node_data);
		for (var i in metadata_head)
		{
			metadata_is_checked[metadata_head[i]] = false;
		}
	}
	for (var i in genome2node)
	{
		var nodes = genome2node[i].split(";");
		for (var j = 0; j < nodes.length; j++)
		{
			if (!nodes[j] in node2genome || typeof node2genome[nodes[j]] == 'undefined')
			{
				node2genome[nodes[j]] = i;
			}
			else
			{
				node2genome[nodes[j]] = node2genome[nodes[j]] + "," + i;
			}
		}
	}
}
for (var i =0; i < allFasta.length; i++)
{
	var outVar = allFasta[i]["seq"];
	outVar1 = outVar.replace(/--ret--/g, "\n");
	outVar2 = outVar.replace(/--ret--/g, "<p>");

	var fastaHeader1 = ">";
	fastaHeader1 = fastaHeader1 + allFasta[i]["id"] + "\n";

	var fastaHeader2 = "&gt;";
	fastaHeader2 = fastaHeader2 + allFasta[i]["id"] + "<p>";

	txt = txt + fastaHeader1 + outVar1;
	html = html + fastaHeader2 + outVar2;
}
html = html + "</p>";


//Changing the Selected Tab in the
function changeDiv(evt)
{
	var target = evt.target;

	if (target.value != onDiv)
	{
		//saving the fasta file is selected
		if (target.value == "allFasta")
		{
			var nw = document.createElement("a");
			var inTxt = new Blob([txt], {type: 'text'});
			var txtfile = URL.createObjectURL(inTxt);
			var location = window.location.href;
			var curPath = location.substring(0, location.lastIndexOf("/")+1);
			nw.setAttribute("download", currentID +" .all.fasta");
			nw.setAttribute("href", txtfile);
			nw.setAttribute("target", "_self");
			alert("Saved TXT to " + currentID +".all.fasta");
			document.body.appendChild(nw); nw.click(); document.body.removeChild(nw);
		}

		//If they change the tab to the multi-fasta viewer, load it if it is for the first time
		if (target.value == "multFastaView" && isMOn == 0)
		{
			var seqs =  msa.io.fasta.parse(txt);

			var m = msa({
				el: document.getElementById("multFastaViewInner"),
				seqs: seqs,
				vis: {
					conserv: false,
					overviewbox: false
				},
				colorscheme: {scheme: "nucleotide"},
				menu: "small",
				bootstrapMenu: true
			});

			m.render(); //makes the viewer
			isMOn = 1;
		}
		if (target.value == "tree" && isTreeOn == 0)
		{
			draw_tree(1, curr_type);
			var genomes = document.getElementById("GenomesValue").innerHTML;
			var new_list = genomes.replace(/<br>/g, "");
			 show_nodes_on_tree(new_list);
			 isTreeOn = 1;
		}
		var old = document.getElementById(onDiv);
		old.style.visibility = "hidden";
		onDiv = target.value;
		var nw = document.getElementById(onDiv);
		nw.style.visibility = "visible";
		var par = nw.parentNode;
		par.insertBefore(nw, old);
	}
}

//Draw the phylogeny on the tree page
function draw_tree(level, type)
{
	tree_level = level;
	curr_type = type;
	var meta_cnt = 0;
	for (var i in metadata_is_checked)
	{
		if (metadata_is_checked[i])
		{
					meta_cnt = meta_cnt + 1;
				}
			}
			if (treeJSON != null)
			{
				var treeSVG = document.getElementById("tree_svg");
				treeSVG.innerHTML="";
				var height = treeSVG.getAttribute("height");
				var width = treeSVG.getAttribute("width");
				if (type.toLowerCase() == "linear")
				{
					var y_dist = parseFloat(height);
					var levs =  Object.keys(treeJSON).length +1 + meta_cnt;
					var x_dist = parseFloat(width)/(levs - parseInt(level));
					for (var i in treeJSON)
					{
						if (parseInt(i) >= level)
						{
						for (var j = 0; j < treeJSON[i].length; j++)
						{
							if (treeJSON[i][j][6] ==0)
							{
								var newSVG = document.createElementNS("http://www.w3.org/2000/svg", "line");
								newSVG.setAttributeNS(null, "class",  treeJSON[i][j][7]+"0");
								newSVG.setAttributeNS(null, "x1", ((parseFloat(treeJSON[i][j][0])-level)*x_dist));
								newSVG.setAttributeNS(null, "y1", ((parseFloat(treeJSON[i][j][1])*y_dist)));
								newSVG.setAttributeNS(null, "x2", ((parseFloat(treeJSON[i][j][2])-level)*x_dist));
								newSVG.setAttributeNS(null, "y2", ((parseFloat(treeJSON[i][j][3]))*y_dist));
								newSVG.setAttributeNS(null, "stroke", "black");
								newSVG.setAttributeNS(null, "stroke-width", "2");
								treeSVG.appendChild(newSVG);
							}
							if (treeJSON[i][j][6] == 1)
							{
								var newSVG = document.createElementNS("http://www.w3.org/2000/svg", "line");
								newSVG.setAttributeNS(null, "class",  treeJSON[i][j][7]+"1");
								newSVG.setAttributeNS(null, "x1", ((parseFloat(treeJSON[i][j][0])-level)*x_dist));
								newSVG.setAttributeNS(null, "y1", ((parseFloat(treeJSON[i][j][1])*y_dist)));
								newSVG.setAttributeNS(null, "x2", ((parseFloat(treeJSON[i][j][2])-level)*x_dist));
								newSVG.setAttributeNS(null, "y2", ((parseFloat(treeJSON[i][j][3]))*y_dist));
								newSVG.setAttributeNS(null, "stroke", "black");
								newSVG.setAttributeNS(null, "stroke-width", "2");
								treeSVG.appendChild(newSVG);
							}
							if (treeJSON[i][j][6] == 2)
							{
								var newSVG = document.createElementNS("http://www.w3.org/2000/svg", "circle");
								newSVG.setAttributeNS(null, "class",  treeJSON[i][j][7]+"2");
								newSVG.setAttributeNS(null, "cx", ((treeJSON[i][j][0]-level)*x_dist));
								newSVG.setAttributeNS(null, "cy", ((treeJSON[i][j][1])*y_dist));
								newSVG.setAttributeNS(null, "r", (y_dist/(treeJSON[i][j][5] * 3)));
								newSVG.setAttributeNS(null, "cnt",  treeJSON[i][j][4]);
								newSVG.setAttributeNS(null, "fill", "black");
								newSVG.setAttributeNS(null, "onmouseover", "showGenomesForNode('" + treeJSON[i][j][7] + "')");
								newSVG.setAttributeNS(null, "onmouseout", "restoreNode('" + treeJSON[i][j][7] + "')");
								newSVG.setAttributeNS(null, "onclick", "keepNodeOn('"+ treeJSON[i][j][7] + "')");

								treeSVG.appendChild(newSVG);

							}
						}
						}
					}

				}
				if (type.toLowerCase() == "circular")
				{
					//Setting the polar tree variables:
					//xc = center x-axis location; yx = center y-axis location; r = radius size
					var xc = parseFloat(height) /2; var yc = parseFloat(width) /2;
					var r = xc;
					if (yc < r)
					{
						r = yc;
					}
					var levs =  Object.keys(treeJSON).length;
					var x_dist = r/(meta_cnt + levs - parseInt(level));
					var pi = Math.PI;
					//Tree format: made modularly with each node
					//3 types: 0 = vertical branches, 1 = horizontal, 2 = node
					//all are specifed in the treeJSON file that has been loaded
					for (var i in treeJSON)
					{
						//Only drawing the levels above the current level
						if (parseInt(i) >= level)
						{

							for (var j = 0; j < treeJSON[i].length; j++)
							{
								var x1 = Math.cos(parseFloat(treeJSON[i][j][1]) * 2 * pi) * x_dist * (levs - parseFloat(treeJSON[i][j][0])) + xc;
								var y1 = Math.sin(parseFloat(treeJSON[i][j][1]) * 2 * pi) * x_dist * (levs - parseFloat(treeJSON[i][j][0])) + yc;
								var x2 = Math.cos(parseFloat(treeJSON[i][j][3]) * 2 * pi) * x_dist * (levs - parseFloat(treeJSON[i][j][2])) + xc;
								var y2 = Math.sin(parseFloat(treeJSON[i][j][3]) * 2 * pi) * x_dist * (levs - parseFloat(treeJSON[i][j][2])) + yc;
								//Making vertical branches- these are lines
								if (treeJSON[i][j][6] == 0)
								{
									var newSVG = document.createElementNS("http://www.w3.org/2000/svg", "line");
									newSVG.setAttributeNS(null, "class", treeJSON[i][j][7] + "0");
									newSVG.setAttributeNS(null, "x1", x1);
									newSVG.setAttributeNS(null, "y1", y1);
									newSVG.setAttributeNS(null, "x2", x2);
									newSVG.setAttributeNS(null, "y2", y2);
									newSVG.setAttributeNS(null, "stroke", "black");
									newSVG.setAttributeNS(null, "stroke-width", "2");

									treeSVG.appendChild(newSVG);
								}
								//Making horizontal branches- these are arcs
								if (treeJSON[i][j][6] == 1)
								{
									var rad = x_dist * (levs - parseFloat(treeJSON[i][j][2]));

									//dir is necessary to make sure that the arc is completed
									var dir = 0;
									if (parseFloat(treeJSON[i][j][3]) > parseFloat(treeJSON[i][j][1]))
									{
										dir = "1";
									}
									var newSVG = document.createElementNS("http://www.w3.org/2000/svg", "path");
									newSVG.setAttributeNS(null, "class", treeJSON[i][j][7] + "1");
									newSVG.setAttributeNS(null, "d", "M" + x1+" " +y1+" A " + rad + " " + rad + " 0 0 " +dir+" " +x2+" " + y2);
									newSVG.setAttributeNS(null, "stroke", "black");
									newSVG.setAttributeNS(null, "stroke-width", "2");
									newSVG.setAttributeNS(null, "fill", "none");
									treeSVG.appendChild(newSVG);
								}
								//Making nodes- these are circles
								if (treeJSON[i][j][6] == 2)
								{

									var newSVG = document.createElementNS("http://www.w3.org/2000/svg", "circle");
									newSVG.setAttributeNS(null, "class", treeJSON[i][j][7] + "2");
									newSVG.setAttributeNS(null, "cx", x1);
									newSVG.setAttributeNS(null, "cy", y1);
									newSVG.setAttributeNS(null, "r", (x_dist/3));
									newSVG.setAttributeNS(null, "fill", "black");
									newSVG.setAttributeNS(null, "stroke", "0");
									newSVG.setAttributeNS(null, "cnt",  treeJSON[i][j][4]);

									//Turning on the functionality of the nodes
									newSVG.setAttributeNS(null, "onmouseover", "showGenomesForNode('" + treeJSON[i][j][7] + "')");
									newSVG.setAttributeNS(null, "onmouseout", "restoreNode('" + treeJSON[i][j][7] + "')");
									newSVG.setAttributeNS(null, "onclick", "keepNodeOn('"+ treeJSON[i][j][7] + "')");
									treeSVG.appendChild(newSVG);
								}
							}
						}

						//Adding metagenomic information to the eddges: shown as dots outside of the leaves

						//Current x-value is the number a met
						var curr_x = meta_cnt + parseInt(level)-1;
						//k = metadata variable name
						for (var k in metadata_head)
						{
							if (metadata_is_checked[k] == true)
							{
								curr_x = curr_x - 1;
								//Going through every node/branch end at the
								for (var j = 0; j < treeJSON[parseInt(level)].length; j++)
								{
									if (treeJSON[parseInt(level)][j][6] == 0)
									{
										var cx = Math.cos(parseFloat(treeJSON[parseInt(level)][j][3]) * 2 * pi) * x_dist * (levs - curr_x) + xc;
										var cy = Math.sin(parseFloat(treeJSON[parseInt(level)][j][3]) * 2 * pi) * x_dist * (levs - curr_x) + yc;
										var r = x_dist / 3;
										if (treeJSON[parseInt(level)][j][7] in node2meta)
										{
											var node_counts = node2meta[treeJSON[parseInt(level)][j][7]][k];
											var tot = treeJSON[parseInt(level)][j][4];
											var curr_p = 0;

											//Draws pie charts is utmost node < 100% of the same metadata value
											for (var i in node_counts)
											{

												var largeArc = 0; //Allows SVG to draw arc > 180 deg
												var perc = parseFloat(node_counts[i]);
												if ((perc / tot) > 0.49)
												{
													largeArc = 1;
												}

												if (perc != tot)
												{
													var x1 = Math.cos(curr_p) * r + cx;
													var y1 = Math.sin(curr_p) * r + cy;
													var x2 = Math.cos((curr_p + perc / tot) * 2 * Math.PI) * r + cx;
													var y2 = Math.sin((curr_p + perc / tot) * 2 * Math.PI) * r + cy;
													curr_p = curr_p + perc / tot;
													var newSVG = document.createElementNS("http://www.w3.org/2000/svg", "path");
													newSVG.setAttributeNS(null, "id", j + "3");
													newSVG.setAttributeNS(null, "d", "M" + cx+" " +cy+" L " + x1+" " +y1+" A " + r + " " + r + " 0 "+ largeArc+ " 1 " +x2+" " + y2 + " L " + cx + " " + cy);
													newSVG.setAttributeNS(null, "stroke", "red");
													newSVG.setAttributeNS(null, "stroke-width", "0");
													newSVG.setAttributeNS(null, "fill", metadata_head[k][i]);

													treeSVG.appendChild(newSVG);
												}
												else
												{
													var newSVG = document.createElementNS("http://www.w3.org/2000/svg", "circle");
													newSVG.setAttributeNS(null, "id", j + "3");
													newSVG.setAttributeNS(null, "cx", cx);
													newSVG.setAttributeNS(null, "cy", cy);
													newSVG.setAttributeNS(null, "r", r);
													newSVG.setAttributeNS(null, "fill", metadata_head[k][i]);

													treeSVG.appendChild(newSVG);
												}
											}
										}
										else
										{
											var newSVG = document.createElementNS("http://www.w3.org/2000/svg", "circle");
											newSVG.setAttributeNS(null, "id", j + "3");
											newSVG.setAttributeNS(null, "cx", cx);
											newSVG.setAttributeNS(null, "cy", cy);
											newSVG.setAttributeNS(null, "r", r);
											newSVG.setAttributeNS(null, "fill", "black");

											treeSVG.appendChild(newSVG);

										}
									}
								}
							}
						}
					}


				}
				//Make sures that the tree is drawn appropiatly and all the currently on genes
				//and nodes are kept on
				if (curr_gene != null)
				{
					add_to_tree(curr_gene);
				}
				if (nodeIsClicked != 0)
				{
					var oldNode = nodeIsClicked;
					showGenomesForNode(nodeIsClicked);
					nodeIsClicked = oldNode;
				}
			}
		}

		//
		function restoreNode(gene_id)
		{
			if (gene_id != null && gene_id in node2genome && nodeIsClicked== 0)
			{
				var insertTd = document.getElementById("gene_list");
				var circ =  document.getElementsByClassName(gene_id+"2");
				if (circ[0] != null)
				{
					circ[0].setAttributeNS(null, "fill", circ[0].getAttributeNS(null, "oldFill"));
					var oldR = circ[0].getAttributeNS(null, "r");
					circ[0].setAttributeNS(null, "r", oldR / 2);

				}
				insertTd.innerHTML = "";
				var insertPd = document.getElementById("percDiv");
				insertPd.innerHTML = "";
			}
		}

		//Shows the counts of genomes that are (a) children of a given node, (b) contain all turned on metadata variables
		// and (c) contain any selected genes/fgi in the count_genomes window on the tree page/sub page
		function showGenomesForNode(gene_id)
		{
			//gene_id is the node to be shown

			//Since only one node can be shown at a time, any node already on is turned off
			if (nodeIsClicked != 0)
			{
				var oldID = nodeIsClicked
				nodeIsClicked = 0;
				restoreNode(oldID);


			}

			//only genomes with an associated set of nodes are able to be shown
			if (gene_id != null && gene_id in node2genome)
			{
				//Getting the id of the window
				var insertTd = document.getElementById("gene_list");
				//Resetting the window to blank
				insertTd.innerHTML = "";

				//Getting all the genomes descending from the node
				var genomeNewList = node2genome[gene_id].split(",");
				var genomeNewStr = "";
				var curr_x = 0;
				//Going through the genomes, adding one after another
				//line breaks are added at each end of a line if it exceeds 25 character
				for (var i =0; i < genomeNewList.length; i++)
				{
					if (curr_x + genomeNewList[i].length > 25)
					{
						genomeNewStr = genomeNewStr + "<br />";
						curr_x = 0;
					}
					genomeNewStr = genomeNewStr + genomeNewList[i] + ",";
					curr_x = curr_x + genomeNewList[i].length + 1;
				}

				//getting the SVG circle associated with the node selected
				var circ =  document.getElementsByClassName(gene_id+"2");
				if (circ[0] != null)
				{
					//Changing the color to green; saving the old fill volumes to fill
					circ[0].setAttributeNS(null, "oldFill", circ[0].getAttributeNS(null, "fill"));
					circ[0].setAttributeNS(null, "fill", "green");
					//Also doubling the radius size
					var oldR = circ[0].getAttributeNS(null, "r");
					circ[0].setAttributeNS(null, "r", oldR * 2);

				}
				//Adding the genome list to the window
				insertTd.innerHTML = genomeNewStr;


				var insertPD = document.getElementById("percDiv");
				insertPD.innerHTML = "";
				var str = "";

					var tot = null;
					var cnt = null;
					var circ = document.getElementsByClassName(gene_id + "2");
					if (circ != null)
					{
						for (var k =0 ;k < circ.length; k++)
						{
							if (circ[k].hasAttribute("totCnt"))
							{
								tot = circ[k].getAttribute("totCnt");
								cnt = circ[k].getAttribute("genomeCnt");
							}
						}
					}
					if (tot != null)
					{
						str = str + "Count:" + cnt + " (" + parseInt(10000*cnt/tot)/100 +")%";
					}
					for (var i in metadata_is_checked)
					{
						if (metadata_is_checked[i])
						{
							var metaCnt = {};
							for (var j =0; j < genomeNewList.length; j++)
							{
								if (metaCnt !== undefined && metadata[genomeNewList[j]] !== undefined && metadata[genomeNewList[j]][i] in metaCnt)
								{
									metaCnt[metadata[genomeNewList[j]][i]] = metaCnt[metadata[genomeNewList[j]][i]] + 1;
								}
								else
								{
									if (metadata[genomeNewList[j]] !== undefined)
									{
										metaCnt[metadata[genomeNewList[j]][i]] = 1;
									}
								}
							}

							str = str + "<br />" + i + ": ";
							for (j in metaCnt)
							{
								str = str + j + "(" + metaCnt[j] + "),";
							}
							str.slice(0,-1);
						}
					}
				insertPD.innerHTML = str;

			}
		}

		//Given a list of nodes, highlights them on the tree by re-drawing the tree
		function show_nodes_on_tree(new_list)
		{
			var treeSVG = document.getElementById("tree_svg");
			curr_fgi = null;

			//saves this for the future, but need to set curr_gene to null for the tree drawing
			var tmp_curr_gene = curr_gene;
			curr_gene = null;

			//redraw a blank tree
			draw_tree(tree_level, curr_type);

			//since new_list is a comma separated list of genomes (ie leaves), this makes an arrau
			var genomes = new_list.split(",");

			//array holding the counts of genomes
			var node_counts = [];

			//For each genome
			for (i in genomes)
			{
				if (genomes[i] in genome2node)
				{
					var node_list = genome2node[genomes[i]].split(";");
					for (j in node_list)
					{
						if (node_list[j] in node_counts)
						{
							node_counts[node_list[j]] = node_counts[node_list[j]] + 1;
						}
						else
						{
							node_counts[node_list[j]] =1;
						}
					}
				}
			}
			for (j in node2genome)
			{
				if (j in node_counts)
				{
					var line = document.getElementsByClassName(j + "0");
					if (line != null)
					{
						for (var k =0 ;k < line.length; k++)
						{
							line[k].setAttributeNS(null,"stroke-width", 4);
						}
					}
					var line = document.getElementsByClassName(j + "1");
					if (line != null)
					{
						for (var k =0 ;k < line.length; k++)
						{
							line[k].setAttributeNS(null,"stroke-width", 4);
						}
					}

					//get all the nodes (these are circles)
					var circ = document.getElementsByClassName(j + "2");
					if (circ != null)
					{
						for (var k =0 ;k < circ.length; k++)
						{
							var tot = parseInt(circ[k].getAttributeNS(null, "cnt"));
							if (node_counts[j] === tot)
							{
								if (j != nodeIsClicked)
								{
									circ[k].setAttributeNS(null, "fill", "black");

								}
								var old_r = parseFloat(circ[k].getAttribute("r"));
								circ[k].setAttributeNS(null, "r", old_r * 2);
								circ[k].setAttributeNS(null, "old_r", old_r);
								circ[k].setAttributeNS(null, "totCnt", tot);
								circ[k].setAttributeNS(null, "genomeCnt", node_counts[j]);
							}
							else
							{
								circ[k].setAttributeNS(null, "stroke", circ[k].getAttribute("fill"));

								circ[k].setAttributeNS(null, "fill", "LightGray");

							var cx = parseFloat(circ[k].getAttributeNS(null, "cx"));
								var cy = parseFloat(circ[k].getAttributeNS(null, "cy"));
								var r = parseFloat(circ[k].getAttributeNS(null, "r"))*2;
								circ[k].setAttributeNS(null, "r", r);
								circ[k].setAttributeNS(null, "totCnt", tot);
								circ[k].setAttributeNS(null, "genomeCnt", node_counts[j]);
								var largeArc = 0;
								if ((node_counts[j] / tot) > 0.5)
								{
									largeArc = 1;
								}
								var x1 = Math.cos(0) * r + cx;
								var y1 = Math.sin(0) * r + cy;
								var x2 = Math.cos(node_counts[j] / tot * 2 * Math.PI) * r + cx;
								var y2 = Math.sin(node_counts[j] / tot * 2 * Math.PI) * r + cy;

								var newSVG = document.createElementNS("http://www.w3.org/2000/svg", "path");
								newSVG.setAttributeNS(null, "id", j + "3");
								newSVG.setAttributeNS(null, "d", "M" + cx+" " +cy+" L " + x1+" " +y1+" A " + r + " " + r + " 0 "+ largeArc+ " 1 " +x2+" " + y2 + " L " + cx + " " + cy);
								newSVG.setAttributeNS(null, "stroke", "red");
								newSVG.setAttributeNS(null, "stroke-width", "0");
								newSVG.setAttributeNS(null, "fill", "black");
								newSVG.setAttributeNS(null, "onmouseover", circ[k].getAttributeNS(null, "onmouseover"));
								newSVG.setAttributeNS(null, "onmouseout",circ[k].getAttributeNS(null, "onmouseout"));
								newSVG.setAttributeNS(null, "onclick", circ[k].getAttributeNS(null, "onclick"));

								if (j == nodeIsClicked)
								{
									newSVG.setAttributeNS(null, "fill", "green");
								}
								treeSVG.appendChild(newSVG);

							}
						}
					}

				}
				else
				{
					var circ = document.getElementsByClassName(j + "2");
					for (var k =0 ;k < circ.length; k++)
					{

						var old_r = parseFloat(circ[k].getAttribute("r"));
						circ[k].setAttributeNS(null, "r", old_r * 2);
						circ[k].setAttributeNS(null, "stroke", circ[k].getAttribute("fill"));
						circ[k].setAttributeNS(null, "fill", "LightGray");
					}
				}
			}
			curr_gene = tmp_curr_gene;

		}

		//Changes the phylogenetic level shown on the tree
		//level is either - or +
		function changeTree(level)
		{
			//Move towards the leafs except if already at the bottom
			if (level == "-" && tree_level > 1)
			{
				//reset the level and then redraw the tree
				tree_level = tree_level -1;
				draw_tree(tree_level, curr_type);

				//Make sure that the same nodes are kept clicked/shown
				if (curr_genome != null)
				{
					add_fgi_to_tree(curr_genome);
				}
				if (nodeIsClicked != 0)
				{
					restoreNode(nodeIsClicked);
				}

				//Resetting the intra-html values of the tree level
				var p = document.getElementById("LevelCount");
				p.innerHTML = tree_level;
			}

			//Move toward the root except if already there
			if (level == "+" && tree_level < Object.keys(treeJSON).length)
			{
				//reset the level and then redraw the tree
				tree_level = tree_level +1;
				draw_tree(tree_level, curr_type);

				//Make sure that the same nodes are kept clicked/shown
				if (curr_genome != null)
				{
					add_fgi_to_tree(curr_genome);
				}
				if (nodeIsClicked != 0)
				{
					restoreNode(nodeIsClicked);
				}

				//Resetting the intra-html values of the tree level
				var p = document.getElementById("LevelCount");
				p.innerHTML = tree_level;
			}
			var genomes = document.getElementById("GenomesValue").innerHTML;
			var new_list = genomes.replace(/<br>/g, "");
			show_nodes_on_tree(new_list);
		}

		//Upon clicking on or off the metadata values, rewrite the legend and the tree
		function change_metadata_status(evt)
		{
			var target = evt.target;
			metadata_is_checked[target.value] = target.checked;
			//redrawing legend
			change_legend();
			//redrawing trees
			draw_tree(tree_level, curr_type);

			var genomes = document.getElementById("GenomesValue").innerHTML;
			var new_list = genomes.replace(/<br>/g, "");
			//rewriting the statistics shown in the node mouseover/click
			show_nodes_on_tree(new_list);

		}

		/*Changes the Phylogeny Metadata Legend after the Metadata sections are clicked on or off*/
		function change_legend()
		{
			//Current x-axis location in the legend
			var curr_x = 10;

			//Everytime completely remakes the legend
			var newMod = document.getElementById("LegendSVG");
			newMod.innerHTML = "";

			//Getting the metadata values that are selected from the clicked metadata array

			for (var i in metadata_is_checked)
			{
				//Resetting x-axis variable for every Metadata variable
				curr_x = 0;
				if (metadata_is_checked[i])
				{

					var metaCheck = document.getElementById("select"+i);
					var cur_y = metaCheck.offsetTop;

					//Foreach variable in the metadata, draw a circle and give the variable name in horizontal order
					//color of the circle is preset and stored in metadata_head
					//j is the string of the metadata variable name
					for (var j in metadata_head[i])
					{
						//Draw the circle showing the color and append to the legend SVG
						newModMod = document.createElementNS("http://www.w3.org/2000/svg", "circle")
						newModMod.setAttribute("cx", curr_x+5);
						newModMod.setAttribute("cy", cur_y - 28);
						newModMod.setAttribute("r", 4);
						newModMod.setAttribute("fill", metadata_head[i][j]);
						newMod.appendChild(newModMod);

						curr_x = curr_x + 10

						newModMod = document.createElementNS("http://www.w3.org/2000/svg", "text")
						newModMod.setAttribute("x", curr_x+2);
						newModMod.setAttribute("y", cur_y -22 );

						newModMod.innerHTML = j;
						newMod.appendChild(newModMod);

						//Used to calculate width of the text to advance
						var bbox = newModMod.getBBox();
						curr_x = curr_x + bbox.width;

					}


				}

			}
		}

	/*Function that decides whther to turn a tree node on or off dependening on whether a node is already clicked*/
	function keepNodeOn(gene_id)
	{
		if (nodeIsClicked == 0)
		{
			nodeIsClicked = gene_id;
		}
		else
		{
			nodeIsClicked = 0;
		}
	}

	/*Writes the Phylogeny Figure into an SVG or PNG file*/
	function saveSVGtree(fileType, id)
	{
		var event = document.createEvent('Event');

		// Define that the event name is 'build'.
		event.initEvent('build', true, true)
		//Making a new canvas which is used to save the image to a file
		var nw = document.createElement("a");

		//Loading the SVG image using the ID tree_svg
		var svg_all = document.getElementById("tree_svg");
		var svgStr = "<svg xmlns=\"http://www.w3.org/2000/svg\" xmlns:xlink=\"http://www.w3.org/1999/xlink\" height=\"1040\" width=\"1040\">"+document.getElementById("LegendSVG").innerHTML+ document.getElementById("tree_svg").innerHTML+"</svg>";
		var inSvg = new Blob([svgStr], {type: 'image/svg+xml'});
		var svgfile = URL.createObjectURL(inSvg);

		//Getting the location to save the image to on the users computer, using the current location of the file
		var location = window.location.href;
		var curPath = location.substring(0, location.lastIndexOf("/")+1);

		if (fileType=="png")
		{
			var newSVG = document.createElementNS("http://www.w3.org/2000/svg", "svg");
			newSVG.setAttribute("xmlns:xlink","http://www.w3.org/1999/xlink");
			newSVG.setAttribute("height", parseFloat(svg_all.getAttribute("width")) * 2);
			newSVG.setAttribute("width",2*parseFloat(svg_all.getAttribute("height")) + 200);
			newSVG.innerHTML = document.getElementById("LegendSVG").innerHTML+ document.getElementById("tree_svg").innerHTML;
			var svgStr = new XMLSerializer().serializeToString(newSVG);

			var canvas = document.createElement("canvas");
			var totWidthTmp = parseFloat(svg_all.getAttribute("width"));
			canvas.width =  totWidthTmp * 2;
			var totHeightTmp = (parseFloat(svg_all.getAttribute("height"))) + 100;
			canvas.heght = (totHeightTmp)*2;
			var ctx = canvas.getContext("2d");
			ctx.scale(1,1);

			var img = new Image();
			img.src = "data:image/svg+xml;base64," + window.btoa(svgStr);
			
			img.onload = function()
			{
				ctx.drawImage(img, 0, 0, totWidthTmp, totHeightTmp, 0, 0, totWidthTmp * 2, totHeightTmp * 2);

				try{
				nw.setAttribute("href", canvas.toDataURL("image/png", 1.0));
				nw.setAttribute("download",id + ".tree.OUT.png");
				nw.setAttribute("target", "_self");

				alert("Saved PNG to " + id + ".tree.OUT.png");
				document.body.appendChild(nw); nw.click(); document.body.removeChild(nw);
				}catch (err)
				{	
					alert("Unable to save " +"OUT.png");
					console.log(err);
				}
			}
		}
		else
		{
			nw.setAttribute("download", id + ".tree.OUT.svg");
			nw.setAttribute("href", svgfile);
			nw.setAttribute("target", "_self");
			alert("Saved SVG to " + id + ".tree.OUT.svg");
			document.body.appendChild(nw); nw.click(); document.body.removeChild(nw);
		}
	}
```
