## Supplementary material for "A novel method for integrating genomic and Tn-Seq data to identify common *in vivo* fitness mechanisms across multiple bacterial species": S3 Dataset: main.javascript.js

```
//###################################################################
//Javascript functions used by the PanACEA Main Page
//Written by Thomas Clarke
//###################################################################


// Variable telling whether the program is activly computing
var isWorking = "no";

// Whether the legend is clickable- 
var LegendOn = "yes";

// Array of table ids that show whether the gene is on
var good;

//Array of 
var reg2gene;

var treeJSON = null; //Tree JSON is either null if there is no phylogeny or an array if there is

var searchIsOn = null;

/*Function that initiates the main page by:
	(a) loading JSON information passed in the html file into variables
	(b) starting the loading screen and waiting screen, but hiding the later
	(c) setting the main page to the 1st chromosome
*/

function init()
{
	//Setting the main page as visible
	var divMain = document.getElementById("mainDiv");
	divMain.style.visibility = "visible";
	console.log(divMain.style.visibility);
	good = JSON.parse(goodJSON);
	reg2gene = JSON.parse(region_2_gene);
	document.body.style.cursor = "default";

	//After all is loaded: hide the loading and waiting pages
	var divWait = document.getElementById("Loading");
	divWait.style.visibility="hidden";
	divWait.style.width = "0px";
	divWait.style.height = "0px";
	
	var divStart = document.getElementById("Start");
	divStart.style.visibility="hidden";
	divStart.style.width = "0px";
	divStart.style.height = "0px";
	
	
	//var wait = document.getElementById("WaitingDiv");
	//wait.style.visibility = "hidden";

	//Setting all the animation duration on loading/waiting page to zero
	var load = document.getElementsByClassName('twirl');
	for (var i = 0; i < load.length; i++)
	{
		load[i].style.animationDuration = "0s";
	}
	var load = document.getElementsByClassName('loader');
	for (var i = 0; i < load.length; i++)
	{
		load[i].style.animationDuration = "0s";
	}
	var load = document.getElementsByClassName('shifting');
	for (var i = 0; i < load.length; i++)
	{
		load[i].style.animationDuration = "0s";
	}

	//Setting the main page to the first chromosome
	document.getElementById("Start").style.visibility = "hidden";
	setSVG(1);
	var svg_all = document.getElementById("allsvg");

	svg_all.style.position = "relative";
	
	svg_all.style.top = parseInt(zoomSVG.style.height) +"px";
	svg_all.style.left = "0px";

	resetFrames();
}

function resetFrames()
{
	var wdth = parseFloat(window.innerWidth) - 24;
	var hght = parseFloat(window.innerHeight);
	var svg_all = document.getElementById("allsvg");
	var zoomDiv = document.getElementById("zoomDiv");
	var zoomSVG = document.getElementById("zoomSVG");
	var tableDiv = document.getElementById("outTable");
	var mainTable = document.getElementById("tableMain");
	var bodyTable = document.getElementById("allBody");
	
	console.log("Resizing " + hght + " " + wdth);
	if (tableDiv.style.visibility !== "hidden")
	{
		if (wdth < 4 * 400 + 2* 120  -24)
		{
			zoomDiv.style.width = (wdth *  (2 * 400 + 2*120) / (4 * 400 + 2*120  ))+ "px";
			tableDiv.style.width = (wdth *  (2 * 400)/ (4 * 400 +2* 120  ))+ "px";
			tableDiv.style.left = (wdth *  (2 * 400 + 2*120) / (4 * 400 + 2*120  ) + 24)+ "px";
			//mainTable.style.width = (wdth *  (2 * 400)/ (4 * 400 +2* 120  ))+ "px";
			zoomSVG.style.width = wdth;

		}
		else
		{
			zoomDiv.style.width = (2 * 400 + 2*120) + "px";
			tableDiv.style.width = (2 * 400 ) + "px";
			tableDiv.style.left = (2 * 400 + 2*120 + 24) + "px";
			//mainTable.style.width = (2 * 400 ) + "px";
			zoomSVG.style.width = 4 * 400 + 2* 120  +24;

		}
		
	}
	else
	{
		if (wdth < 2 * 400 + 2* 120  -24)
		{
			zoomDiv.style.width = (wdth)+ "px";
			
		}
		else
		{
			zoomDiv.style.width = (2 * 400 + 2*120) + "px";
		}
		zoomSVG.style.width = zoomDiv.style.width;
	}
	var divMenuOut = document.getElementById("coreMenuOut");
	divMenuOut.style.width=hght + "px";
	var divMenuIn = document.getElementById("coreMenuIn");
	divMenuIn.style.height=hght + "px";
	
	
	
	if (hght < (2 * 400 + 2*120))
	{
		zoomDiv.style.height = hght + "px";
		tableDiv.style.height = hght - 32 + "px";
		//mainTable.style.height = hght + "px";
		
	}
	else
	{
		zoomDiv.style.height = parseFloat(svg_all.getElementById("height"))  + "px";
		tableDiv.style.height = parseFloat(svg_all.getElementById("height")) - 32  + "px";
		//mainTable.style.height = parseFloat(svg_all.getElementById("height"))  + "px";
	}
}

function showSearch(type)
{
	var svg_all = document.getElementById("allsvg");
	if (!svg_all.hasAttribute("searchVal"))
	{
		if (searchIsOn == null)
		{
			var searchBox = document.getElementById("searchBox");
			searchBox.style.visibility = "visible";
			searchIsOn = "On";
			
		}
		else
		{
			if (type === "icon")
			{
				var searchBox = document.getElementById("searchBox");
				searchBox.style.visibility = "hidden";
				searchIsOn = null;
				var zoomDiv = document.getElementById("zoomButtons");
				zoomDiv.setAttribute("x","0px");
			}
		}
	}
}

function searchInit(evt)
{
	evt.preventDefault();
	runType("runSearch");
}

function changeZoomKey()
{
	var zoomVal = document.getElementById("zoomPerc").innerHTML;
	zoomVal = zoomVal.substr(0, zoomVal.length-1);
	console.log(zoomVal);
	var code = parseInt(event.keyCode);
	if (code == 8 && zoomVal.length > 0)
	{
		zoomVal = zoomVal.substr(0,zoomVal.length-1);
	}
	if (code >= 48 && code <= 57)
	{
		zoomVal = "" + zoomVal+"" + (code-48);
	}
	if (code == 13)
	{
		Working();
		zoomChange(zoomVal);
		Done();
	}
	document.getElementById("zoomPerc").innerHTML = zoomVal +"%";
}

function searchOn()
{
	var searchBox = document.getElementById("searchBox");
	searchBox.style.visibility = "visible";
	var zoomDiv = document.getElementById("zoomDiv");
	if (parseFloat(zoomDiv.style.width) < parseFloat(searchBox.style.width) + 260)
	{
		searchBox.style.top = "20px";
		searchBox.style.left = "0px";
		searchBox.style.height = "40px";
		var sText = document.getElementById("searchForm");
		sText.style.margin = "10px 0";
		searchBox.style.background = "lightgray";
		
	}
	else
	{
		var zoomBut = document.getElementById("zoomButtons");
		zoomBut.setAttribute("x", parseFloat(searchBox.style.width) + "px");
	}	
	
}


function searchOff()
{
	if (searchIsOn == null)
	{
		searchBox.style.visibility =  "hidden";
		var zoomDiv = document.getElementById("zoomButtons");
		zoomDiv.setAttribute("x","0px");
		searchBox.style.top = "0px";
		searchBox.style.left = "30px";
		var sText = document.getElementById("searchForm");
		sText.style.margin = "0 0";
		searchBox.style.background = null;
		
			
	}
}

/*Shows the appropriate background during a mouse move
Used to make sure that the user knows the program is working
*/
function mouseMove()
{
	var divMain = document.getElementById("mainDiv");

	if (isWorking == "no")
	{
		divMain.style.opacity = "1.0";

	}
	if (isWorking == "yes")
	{
		divMain.style.opacity = "0.5";
	}
}

/*When the program is "working" the following is turned on:
	(a) puts the curser to wait
	(b) places an arc moving around circle in the middle
	(c) dims the rest of the page
	(d) sets the global variable isWorking to yes
*/
function Working()
{
	var divMain = document.getElementById("mainDiv");
	var divWait = document.getElementById("Waiting");
	divWait.style.visibility="visible";
	console.log("Is Working..");
	

	//Setting cursor values
	divMain.style.pointerEvents = "none";
	document.body.style.cursor = "wait";

	//setting the animation time for the waiting screen to 2 seconds
	
	var load = document.getElementsByClassName('waiter');
	for (var i = 0; i < load.length; i++)
	{
		//load[i].style.animationDuration = "2s";
	}
	
	isWorking="yes";
}


/*When the program has stopped working, the following is turned off:
	(a) the curser goes back to normal
	(b) the moving arc is hidden
	(c) the page is no longer dimmed
	(d) the isWorking is set back to no
*/
function Done()
{
	var divWait = document.getElementById("Waiting");
	divWait.style.visibility="hidden";
	//var wait = document.getElementById("WaitingDiv");
	//wait.style.visibility = "hidden";
	var divMain = document.getElementById("mainDiv");
	divMain.style.opacity = "1.0";
	divMain.style.pointerEvents = "auto";
console.log("Is Done..");
	document.body.style.cursor = "default";
	var load = document.getElementsByClassName('waiter');
	for (var i = 0; i < load.length; i++)
	{
	//	load[i].style.animationDuration = "0s";
	}
	var load = document.getElementsByClassName('shifting');
	for (var i = 0; i < load.length; i++)
	{
		load[i].style.animationDuration = "0s";
	}
	isWorking="no";

}

/*Wrapper function to handle any number of clicks, mouse overs, etc
	Used to prevent multiple actions being taken at once
	Passed variables: type = name of function to use,
						evt = event variable,
						id= string with name of id
*/
function runType(type, evt, id)
{
	//only will work if something else is going on
	if (isWorking == "no")
	{
		if (type != "GeneType" || LegendOn == "yes")
		{
		//function to start the working
		Working();
		//setTimeout is used to make sure that working is turned on
		setTimeout(function(){

		//
		
		if (type =="resetSearch")
		{
			resetSearch();
		}
		if (type =="runSearch")
		{
			console.log("Running search...")
			searchTable();
		}
		if (type == "showRowPlot")
		{
			showRowPlot(evt);
		}

		//
		if (type == "Zoom")
		{
			Zoom(evt);
		}
		if (type == "GeneType")
		{
			if (LegendOn == "yes")
			{
				selectGeneType(evt);
			}
		}

		//
		if (type == "TableStatus")
		{
			changeTableStatus(evt);
		}

		//
		if (type == "TableText")
		{
			saveTableTxt(id);
		}

		//
		if (type == "TableButton")
		{
			selectTableButton(evt, id);
		}

		//
		if (type == "SelectMenu")
		{
			selectMenu(evt);
		}

		//
		if (type == "ChangeMenu")
		{
			changeMenu(evt);
		}
		if (type == "resetLegend")
		{
			resetLegend();
		}

		Done();},100);
		}
	}
}

//Wrapper to run turnSampleOff
function turnPlotOff(evt) {
	var target = evt.target;
	turnSampleOff(target);
}


function loadRowPage(pageID)
{
	var location = window.location.href;
		var curPath = location.substring(0, location.lastIndexOf("/")+1);

		window.open(curPath + pageID);
	
}
//function to open file in the ID href from the html


function loadSVG(evt)
{
	var target =evt.target;
	if (target.hasAttribute("href"))
	{
		var addr = target.getAttribute("href");
		var location = window.location.href;
		var curPath = location.substring(0, location.lastIndexOf("/")+1);

		window.open(curPath + addr);
	}
}

/*Function that sets the main/central image to the chromosome with the ID
passed to it (num). Used by init() and by running the side menu
*/
function setSVG(num)
{
	var svg_all = document.getElementById("allsvg");

	//Checks to see if the main page is already turned on
	if (svg_all.hasAttribute("coreNum"))
	{
		var oldNum = svg_all.getAttribute("coreNum");

		//Only do something if the selected number isn't already on the main page
		if (oldNum != num)
		{

			var newSVG = document.getElementById("svgOut"+num);
			var newPreviewSVG = document.getElementById("svgPreview"+num);
			var newArcSVG = document.getElementById("svgArc"+num);

			if (newSVG == null )
			{
				//put up an error popup if there SVG couldn't be found
				alert("Cannot find " +num);
			}
			else
			{
				//Hides the previously shown chromosome
				var oldSVG = document.getElementById("svgOut"+oldNum);
				oldSVG.setAttribute("visibility", "hidden");
				var oldPreviewSVG = document.getElementById("svgPreview"+oldNum);
				oldPreviewSVG.setAttribute("visibility", "hidden");
				var oldArcSVG = document.getElementById("svgArc"+oldNum);
				oldArcSVG.setAttribute("visibility", "hidden");

				//Turns the new ones on
				newSVG.setAttribute("visibility", "visible");
				newPreviewSVG.setAttribute("visibility", "visible");
				newArcSVG.setAttribute("visibility", "visible");

				//Sets the Core Number
				svg_all.setAttribute("coreNum", num);
				if (svg_all.hasAttribute("tableType"))
				{
					makeTable(svg_all.getAttribute("tableType"));
				}
			}
		}
	}
	else
	{

		//Initializes the main page with a chromosome
		var newSVG = document.getElementById("svgOut"+num);
		var newArcSVG = document.getElementById("svgArc"+num);
		var newPreviewSVG = document.getElementById("svgPreview"+num);
		if (newSVG == null)
		{
			alert("Cannot find " +num);
		}
		else
		{
			newSVG.setAttribute("visibility", "visible");
			newArcSVG.setAttribute("visibility", "visible");

			newPreviewSVG.setAttribute("visibility", "visible");

			//Turn on the coreNum and Table variables
			svg_all.setAttribute("coreNum", num);
			if (svg_all.hasAttribute("tableType"))
			{
				makeTable(svg_all.getAttribute("tableType"));
			}
		}
	}
}

function selectGeneChr()
{
	var svg_all = document.getElementById("allsvg");
	var table = null;
	var tableHead = JSON.parse(tableHeadStr);
	var tableWidth = JSON.parse(tableWidthStr);
	var tableInfo = JSON.parse(tableInfoStr);
	var kys = Object.keys(good);
	
}


/*Function to allow the user to open or close sections of the left hand side menu
*/
function selectMenu(evt)
{
	//target1 => Core Menu with thumbnails is the moved out version
	//target1 => Core Menu with thumbnails is the moved in version

	var target1 = document.getElementById("coreMenuOut");
	var target2 = document.getElementById("coreMenuIn");

	//Getting the main SVG
	var svg_all = document.getElementById("allsvg");

	//Seeing if the menu is "on"
	if (svg_all.hasAttribute("menuOn"))
	{
		//Turning off the menu (ie moving it to a closed state)
		target1.style.left = "0px";
		target2.style.width = "0px";

		//Menu on flag is turned off
		svg_all.removeAttribute("menuOn");
		var thumb = target2.childNodes;

		//Hiding all the thumbnails
		for (var i = 0; i < thumb.length; i++)
		{
			if (thumb[i].tagName=="svg")
			{
				thumb[i].setAttribute("visibility", "hidden");
			}
		}

		//Get the blank SVG (empty space used to buffer the menu)
		var thumb = document.getElementById("blankSVG");
		if (thumb != null)
		{
			thumb.setAttribute("visibility", "hidden");
		}
	}
	else
	{
		//set the thumb size to the user set values
		target2.style.width = 156 + "px";
		target1.style.left = 156 + "px";

		//Turn menu on variable on
		svg_all.setAttribute("menuOn", "1");
		var thumb = target2.childNodes;

		//Turning all the thumb
		for (var i = 0; i < thumb.length; i++)
		{
			if (thumb[i].tagName=="svg")
			{

				thumb[i].setAttribute("visibility", "visible");
			}
		}

		//Same for blank buffer site
		var thumb = document.getElementById("blankSVG");
		if (thumb != null)
		{
			thumb.setAttribute("visibility", "visible");
		}
	}
}

/*Changes the thumbnail menu by showing or hiding the groups of thumbnail sketches of the pan-chromosomes
*/
function changeMenu(evt)
{
	var target = evt.target;
	var typeID = target.getAttribute("type");
	var target2 = document.getElementById("coreMenuIn");
	var thumb = target2.childNodes;

	//Going through the the sketches and either hiding them (height = 0) and showing them
	for (var i = 0; i < thumb.length; i++)
	{
		if (thumb[i].tagName=="svg" && thumb[i].getAttribute("type") == typeID)
		{
			if (target.getAttribute("Showing") == "on")
			{
				thumb[i].style.height="0";
			}
			else
			{
				thumb[i].style.height="156";
			}
		}
	}
	//Changing the menu header to show that it is off (having a plus sign that shows that it can be expanded)
	if (target.getAttribute("Showing") == "on")
	{
		target.setAttribute("Showing", "off");
		target.innerHTML = target.id + " (+)";
	}
	else
	{
		//Changing the menu header to show that it is on (having a minus sign that shows that in can be contracted)
		target.setAttribute("Showing", "on");
		target.innerHTML = target.id + " (-)";
	}
}

/*
Turns the table row off and all the core regions
*/
function turnSampleOff(target)
{
	var id_name = target.getAttribute("href");
	var center = document.getElementById(id_name);
	var svg_all = document.getElementById("allsvg");
	if ((!svg_all.hasAttribute("highlight.row.id")))
	{
		if (center != null)
		{
			center.setAttribute("visibility", "hidden");
		}
		target.setAttribute("fill", target.getAttribute("fill_tmp"));
		svg_all.removeAttribute("core_button");
		svg_all.removeAttribute("core_set");
	}
}

function restoreLegend()
{
	var Leg1 = document.getElementById("Legend1");
	var rects = Leg1.querySelectorAll(".LegRect");
	var texts = Leg1.querySelectorAll(".LegText");
	var cols = Leg1.querySelectorAll(".LegCol");
	for (var i =0; i < rects.length; i++)
	{
		rects[i].setAttribute("opacity", "1.0");
	}
	for (var i =0; i < texts.length; i++)
	{
		texts[i].setAttribute("opacity", "1.0");
	}
	for (var i =0; i < cols.length; i++)
	{
		cols[i].setAttribute("opacity", "1.0");
	}
}

function turnRed(evt, newCol)
{
	var target = evt.target;
	if (newCol != "old")
	{
		target.setAttribute("oldcol", target.style.stroke)
		target.style.stroke = newCol;
	}
	else
	{
		target.style.stroke = target.getAttribute("oldcol");
		target.removeAttribute("oldcol");
	}
}

function resetSearch()
{
	var svg_all = document.getElementById("allsvg");
	var table = null;
	var tableInfo = JSON.parse(tableInfoStr);
	var showText = document.getElementById("oldSearch");
	document.getElementById("tableDiv").removeChild(showText);
	document.getElementById("searchForm").style.visibility = "";
	document.getElementById("searchText").value = "";
	var kys = Object.keys(tableInfo);
	searchBox.style.opacity = "1";

	for (var keyName in kys)
	{
		var idType = kys[keyName];
		for (i = 0; i < tableInfo[idType].length; i++)
		{
			good[idType][tableInfo[idType][i]["href"]] = 1;
		}
	}
	if (svg_all.hasAttribute("tableOn"))
	{
		makeTable(svg_all.getAttribute("tableType"));
		if (svg_all.hasAttribute("expand"))
		{
			expandTable();
		}
	}
	for (var i = 0; i < tableInfo["Gene"].length; i++)
	{
		if ("detail" in tableInfo["Gene"][i])
		{
			var gene = document.getElementById(tableInfo["Gene"][i]["detail"]);
			if (gene != null)
			{
				gene.setAttribute("fill", gene.getAttribute("fill_old"));
				gene.setAttribute("stroke", "none");
				gene.setAttribute("fill-opacity", "1.0");
				gene.setAttribute("stroke-opacity", "1.0");
			}
			var gene = document.getElementById(tableInfo["Gene"][i]["detail"]+"detail");
			if (gene != null)
			{
				gene.setAttribute("fill-opacity", "1.0");
				gene.setAttribute("stroke-opacity", "1.0");
			}
			var gene = document.getElementById(tableInfo["Gene"][i]["detail"]+"detailHT");
			if (gene != null)
			{
				gene.setAttribute("fill-opacity", "1.0");
				gene.setAttribute("stroke-opacity", "1.0");
			}
		}
	}
	for (var i = 0; i < tableInfo["Region"].length; i++)
	{		
		var gene = document.getElementById(tableInfo["Region"][i]["href"]);
		good["Region"][tableInfo["Region"][i]["href"]] = 1;
		if (gene != null)
		{

			gene.setAttribute("fill-opacity", "1.0");
			gene.removeAttribute("stroke");
		}
	}
	svg_all.removeAttribute("searchVal");
	
	showSearch();
}	

function searchTable()
{
	var svg_all = document.getElementById("allsvg");
	var table = null;

	var showText = document.getElementById("searchText").value;
	var searchText = showText.toLowerCase();
	
	
	//Getting the table information from the JSON strings
	var tableHead = JSON.parse(tableHeadStr);
	var tableInfo = JSON.parse(tableInfoStr);
	var term2type = JSON.parse(term_2_type);

	if (svg_all.hasAttribute("highlight.row.id"))
	{
		var turnOff = document.getElementById(svg_all.getAttribute("highlight.row.id"));
		turnOff.style.backgroundColor = target.getAttribute("old_bg");
		var turnOffPart = document.getElementById(turnOff.getAttribute("href"));
		svg_all.removeAttribute("highlight.row.id");
		if (turnOffPart != null)
		{
			turnSampleOff(turnOffPart);
		}
		
	}
	
	var selectType = "";
	var othType = "";
	console.log(searchText);
	var totalHits = 0;
	var searchBar = document.getElementById("searchForm");
	var searchBox = document.getElementById("searchBox");
	var tableDiv = document.getElementById("tableDiv");
	
	var widthVal = 10;
	
	svg_all.setAttribute("searchVal", searchText);
	
	var showText = document.createElementNS("http://www.w3.org/2000/svg", "svg");
	showText.setAttribute("id", "oldSearch");
	showText.style.position = "absolute";
	showText.style.height = 25;
	showText.style.width = "100%";
	showText.style.top = "0%";
	showText.style.left = widthVal +"px";
	
	
	showText.setAttribute("onclick", "runType(\"resetSearch\")");
	var rectText = document.createElementNS("http://www.w3.org/2000/svg", "rect");
	rectText.setAttribute("height", "100%");
	rectText.setAttribute("width", "100%");
	rectText.setAttribute("left", "0%");
	
	rectText.setAttribute("fill", "#F5DEB3");
	
	var textRect = document.createElementNS("http://www.w3.org/2000/svg", "text");
	textRect.setAttribute("x", "10");
	textRect.setAttribute("y", "50%");
	textRect.setAttribute("dominant-baseline", "middle");
	textRect.setAttribute("font-color", "black"); 
	textRect.innerHTML = searchText;
	
	
	
	
	searchBox.style.opacity = "0";
	showText.appendChild(rectText);
	showText.appendChild(textRect);
	tableDiv.appendChild(showText);
	
	var textWidth = textRect.getBoundingClientRect().width;
	var textHeight = textRect.getBoundingClientRect().height;

	console.log(textWidth);
	rectText.setAttribute("width", textWidth+60);
	rectText.setAttribute("rx", "15");
	rectText.setAttribute("ry", "15");
	
	var textHeight = showText.getBoundingClientRect().height;
	
	var textClose = document.createElementNS("http://www.w3.org/2000/svg", "path");
	textClose.setAttribute("d", "M " + (textWidth +15) + "," + 5 + " L " + (textWidth +35) + "," + (textHeight-5) + " M " + (textWidth +35) + "," + 5 + " L " + (textWidth +15) + "," + (textHeight-5));
	textClose.setAttribute("style", "stroke: black; stroke-width: 4;");
	textClose.setAttribute("onmouseover", "turnRed(event, \"red\")");
	textClose.setAttribute("onmouseout", "turnRed(event, \"old\")");
	showText.style.width = textWidth+70;
	showText.appendChild(textClose);
	
	searchBar.style.visibility = "hidden";
	
	var OthTerms = [searchText];
	var kys = Object.keys(tableInfo);
	
	for (var keyName in kys)
	{
		var idType = kys[keyName];
		if (idType != "Gene" && idType != "Region")
		{
			for (var i = 0; i < tableInfo[idType].length; i++)
			{
				var hit_count = 0;
				var ObjKeys = Object.keys(tableInfo[idType][i]);
				for (var j in ObjKeys)
				{
					if (typeof(tableInfo[idType][i][ObjKeys[j]]) === 'string')
					{
						if (tableInfo[idType][i][ObjKeys[j]].toLowerCase().indexOf(searchText) > -1)
						{
							hit_count = hit_count + 1;
						}
					}
				}
				if (hit_count > 0)
				{
					OthTerms.push(tableInfo[idType][i]["href"].toLowerCase());
					good[idType][tableInfo[idType][i]["href"]] = 1;
					console.log(idType + " " + tableInfo[idType][i]["href"]);
				}
				else
				{
					good[idType][tableInfo[idType][i]["href"]] = 0;
				}
			}
	
		}
	}
	
	for (var i = 0; i < tableInfo["Gene"].length; i++)
	{
		var hit_count =0;
		var ObjKeys = Object.keys(tableInfo["Gene"][i]);

		for (var j in ObjKeys)
		{
			if (typeof(tableInfo["Gene"][i][ObjKeys[j]]) === 'string')
			{
				for (var k in OthTerms)
				{
					if (tableInfo["Gene"][i][ObjKeys[j]].toLowerCase().indexOf(OthTerms[k]) > -1)
					{
						hit_count = hit_count +1;
					}
				}
			}
		}
		if (hit_count > 0)
		{
			totalHits = totalHits + 1;
			good["Gene"][tableInfo["Gene"][i]["href"]] = 1;
			
			if ("detail" in tableInfo["Gene"][i])
			{
					//Coloring turned on genes
				var gene = document.getElementById(tableInfo["Gene"][i]["detail"]);
				if (gene != null)
				{
					gene.setAttribute("fill", "blue");
					gene.setAttribute("stroke", gene.getAttribute("fill_old"));
				}
			}
			if ("Region" in tableInfo["Gene"][i])
			{
				
				var regions = tableInfo["Gene"][i]["Region"].split(",");
				for (var j in regions)
				{
					if (regions[j] in good["Region"])
					{
						good["Region"][regions[j]] = 2;
					}
				}
			}
		}
		else
		{
			good["Gene"][tableInfo["Gene"][i]["href"]] = 0;
			if ("detail" in tableInfo["Gene"][i])
			{
				var gene = document.getElementById(tableInfo["Gene"][i]["detail"]);
				if (gene != null)
				{
					gene.setAttribute("fill-opacity", "0.25");
					gene.setAttribute("stroke-opacity", "0.25");
					gene.setAttribute("fill", "black");
					gene.setAttribute("stroke", "none");
				}
				var gene_detail = document.getElementById(tableInfo["Gene"][i]["detail"]+"detail");
				if (gene_detail != null)
				{
					gene_detail.setAttribute("fill-opacity", "0.25");
					gene_detail.setAttribute("stroke-opacity", "0.25");
				}
					//Dimming down the genes in preview panes that aren't so annotated
				var gene_detail = document.getElementById(tableInfo["Gene"][i]["detail"]+"detailHT");
				if (gene_detail != null)
				{
					gene_detail.setAttribute("fill-opacity", "0.25");
					gene_detail.setAttribute("stroke-opacity", "0.25");
				}
			}
		}
	}

	//Repeating the same for the regions
	for (var i = 0; i < tableInfo["Region"].length; i++)
	{
		if (good["Region"][tableInfo["Region"][i]["href"]] != 2)
		{
			good["Region"][tableInfo["Region"][i]["href"]] = 0;
			var gene = document.getElementById(tableInfo["Region"][i]["href"]);
			if (gene != null)
			{
				gene.setAttribute("fill-opacity", "0.25");
				gene.setAttribute("stroke-opacity", "0.25");
			}

		}
		else
		{
			good["Region"][tableInfo["Region"][i]["href"]] = 1;
			var gene = document.getElementById(tableInfo["Region"][i]["href"]);
			if (gene != null)
			{
				gene.setAttribute("stroke", "black");

			}
		}
	}
	
	if (svg_all.hasAttribute("tableOn"))
	{
		makeTable(svg_all.getAttribute("tableType"));
		if (svg_all.hasAttribute("expand"))
		{
			expandTable();
		}
	}
	
}

/*
Function that allows table rows to be selected or deselected
*/
function selectGeneTypeTable(id)
{
	var svg_all = document.getElementById("allsvg");
	var table = null;

	//Getting the table information from the JSON strings
	var tableHead = JSON.parse(tableHeadStr);
	var tableWidth = JSON.parse(tableWidthStr);
	var tableInfo = JSON.parse(tableInfoStr);
	var term2type = JSON.parse(term_2_type);
	
	//Looking to see if a row is already turned on
	if (svg_all.hasAttribute("highlight.row.id"))
	{
		//Get the ID
		var turnOff = document.getElementById(svg_all.getAttribute("highlight.row.id"));
		var turnOffPart = document.getElementById(turnOff.getAttribute("href"));
		if (turnOffPart != null)
		{
			turnSampleOff(turnOffPart);
		}
		svg_all.removeAttribute("highlight.row.id");
		restoreLegend();
		LegendOn="yes";
	}

	//If no row is selected at this point
	if(!(svg_all.hasAttribute("Selection")) || svg_all.getAttribute("Selection") == null)
	{

		//Going through all the genes to check if it has the given id as an annotation
		for (var i = 0; i < tableInfo["Gene"].length; i++)
		{
			//If the gene has type reference, and it contains the search id, flag it by setting good gene as one
			if ("oth_ref" in tableInfo["Gene"][i] && tableInfo["Gene"][i]["oth_ref"].search(id)>-1)
			{
				good["Gene"][tableInfo["Gene"][i]["href"]] = 1;
				if ("detail" in tableInfo["Gene"][i])
				{
					//Coloring turned on genes
					var gene = document.getElementById(tableInfo["Gene"][i]["detail"]);
					if (gene != null)
					{
						gene.setAttribute("fill", "blue");
						gene.setAttribute("stroke", gene.getAttribute("fill_old"));
					}
				}
			}
			else
			{
				//opaquing the genes without the type reference
				if ("detail" in tableInfo["Gene"][i])
				{
					var gene = document.getElementById(tableInfo["Gene"][i]["detail"]);
					if (gene != null)
					{
						gene.setAttribute("fill-opacity", "0.25");
						gene.setAttribute("stroke-opacity", "0.25");
						gene.setAttribute("fill", "black");
						gene.setAttribute("stroke", "none");
					}
					//Dimming down the inner rings if the gene isn't so annotated
					var gene_detail = document.getElementById(tableInfo["Gene"][i]["detail"]+"detail");
					if (gene_detail != null)
					{
						gene_detail.setAttribute("fill-opacity", "0.25");
						gene_detail.setAttribute("stroke-opacity", "0.25");
					}
					//Dimming down the genes in preview panes that aren't so annotated
					var gene_detail = document.getElementById(tableInfo["Gene"][i]["detail"]+"detailHT");
					if (gene_detail != null)
					{
						gene_detail.setAttribute("fill-opacity", "0.25");
						gene_detail.setAttribute("stroke-opacity", "0.25");
					}
				}
			}
		}

		//Repeating the same for the regions
		for (var i = 0; i < tableInfo["Region"].length; i++)
		{
			//Good regions = black outlined
			if ("oth_ref" in tableInfo["Region"][i] && (tableInfo["Region"][i]["oth_ref"].search(id)>-1))
			{
				var gene = document.getElementById(tableInfo["Region"][i]["href"]);
				if (gene != null)
				{
					gene.setAttribute("stroke", "black");
				}
			}
			else
			{
				//Bad regions = dimmed regions
				var gene = document.getElementById(tableInfo["Region"][i]["href"]);
				if (gene != null)
				{
					gene.setAttribute("fill-opacity", "0.25");
					gene.setAttribute("stroke-opacity", "0.25");
				}
			}
		}
		var Leg1 = document.getElementById("Legend1");
		var rects = Leg1.querySelectorAll(".LegRect");
		var texts = Leg1.querySelectorAll(".LegText");
		var cols = Leg1.querySelectorAll(".LegCol");
		for (var i =0; i < rects.length; i++)
		{
			if (term2type[id] == rects[i].getAttribute("href"))
			{
				rects[i].setAttribute("opacity", "1.0");
			}
			else
			{
				rects[i].setAttribute("opacity", "0.25");
			}
		}
		for (var i= 0; i < texts.length; i++)
		{
			if (term2type[id] == texts[i].getAttribute("href"))
			{
				texts[i].setAttribute("opacity", "1.0");
			}
			else
			{
				texts[i].setAttribute("opacity", "0.25");
			}
		}
		for (var i =0; i < cols.length; i++)
		{
			if (term2type[id] == cols[i].getAttribute("href"))
			{
				cols[i].setAttribute("opacity", "1.0");
			}
			else
			{
				cols[i].setAttribute("opacity", "0.25");
			}
		}
		
		

		svg_all.setAttribute("Selection", id);
		LegendOn="no";

	}
	else
	{
		var id_old = svg_all.getAttribute("Selection");
		for (var i = 0; i < tableInfo["Gene"].length; i++)
		{
			//Resetting all the Gene colors + outlines
			if ("detail" in tableInfo["Gene"][i])
			{
				var gene = document.getElementById(tableInfo["Gene"][i]["detail"]);
				if (gene != null)
				{
					gene.setAttribute("fill", gene.getAttribute("fill_old"));
					gene.setAttribute("stroke", "none");

					gene.setAttribute("fill-opacity", "1.0");
					gene.setAttribute("stroke-opacity", "1.0");
				}
				var gene = document.getElementById(tableInfo["Gene"][i]["detail"]+"detail");
				if (gene != null)
				{
					gene.setAttribute("fill-opacity", "1.0");
					gene.setAttribute("stroke-opacity", "1.0");
				}
				var gene = document.getElementById(tableInfo["Gene"][i]["detail"]+"detailHT");
				if (gene != null)
				{
					gene.setAttribute("fill-opacity", "1.0");
					gene.setAttribute("stroke-opacity", "1.0");
				}
			}
		}
		//Resetting all the region colors + outlines

		for (var i = 0; i < tableInfo["Region"].length; i++)
		{
			var gene = document.getElementById(tableInfo["Region"][i]["href"]);
			if (gene != null)
			{
				gene.setAttribute("fill-opacity", "1.0");
				gene.setAttribute("stroke", "none");
			}
		}

		//If we are turning things on also (not just off)... repeat the above
		if (id != id_old)
		{
			for (var i = 0; i < tableInfo["Gene"].length; i++)
			{
				if ("oth_ref" in tableInfo["Gene"][i] && tableInfo["Gene"][i]["oth_ref"].search(id)>-1)
				{
					good["Gene"][tableInfo["Gene"][i]["href"]] = 1;
					if ("detail" in tableInfo["Gene"][i])
					{
						var gene = document.getElementById(tableInfo["Gene"][i]["detail"]);
						if (gene != null)
						{
							gene.setAttribute("stroke", gene.getAttribute("fill_old"));
						}
					}
				}
				else
				{
					if ("detail" in tableInfo["Gene"][i])
					{
						var gene = document.getElementById(tableInfo["Gene"][i]["detail"]);
						if (gene != null)
						{
							gene.setAttribute("fill-opacity", "0.25");
							gene.setAttribute("stroke-opacity", "0.25");
							gene.setAttribute("fill", "black");
							gene.setAttribute("stroke", "none");
						}
						var gene_detail = document.getElementById(tableInfo["Gene"][i]["detail"]+"detail");
						if (gene_detail != null)
						{
							gene_detail.setAttribute("fill-opacity", "0.25");
							gene_detail.setAttribute("stroke-opacity", "0.25");
						}
						var gene_detail = document.getElementById(tableInfo["Gene"][i]["detail"]+"detailHT");
						if (gene_detail != null)
						{
							gene_detail.setAttribute("fill-opacity", "0.25");
							gene_detail.setAttribute("stroke-opacity", "0.25");
						}
					}
				}
			}
			for (var i = 0; i < tableInfo["Region"].length; i++)
			{
				if ("oth_ref" in tableInfo["Region"][i] && (tableInfo["Region"][i]["oth_ref"].search(id)>-1))
				{
					var gene = document.getElementById(tableInfo["Region"][i]["href"]);
					if (gene != null)
					{
						gene.setAttribute("stroke", "black");
					}
				}
				else
				{
					var gene = document.getElementById(tableInfo["Region"][i]["href"]);
					if (gene != null)
					{
						gene.setAttribute("fill-opacity", "0.25");
						gene.setAttribute("stroke-opacity", "0.25");
					}
				}
			}

			svg_all.setAttribute("Selection", id);
			var Leg1 = document.getElementById("Legend1");
			var rects = Leg1.querySelectorAll(".LegRect");
			var texts = Leg1.querySelectorAll(".LegText");
			var cols = Leg1.querySelectorAll(".LegCol");
			for (var i =0; i < rects.length; i++)
			{
				if (term2type[id] == rects[i].getAttribute("href"))
				{
					rects[i].setAttribute("opacity", "1.0");
				}
				else
				{
					rects[i].setAttribute("opacity", "0.25");
				}
			}
			for (var i= 0; i < texts.length; i++)
			{
				if (term2type[id] == texts[i].getAttribute("href"))
				{
					texts[i].setAttribute("opacity", "1.0");
				}
				else
				{
					texts[i].setAttribute("opacity", "0.25");
				}
			}
			for (var i =0; i < cols.length; i++)
			{
				if (term2type[id] == cols[i].getAttribute("href"))
				{
					cols[i].setAttribute("opacity", "1.0");
				}
				else
				{
					cols[i].setAttribute("opacity", "0.25");
				}
			}
			LegendOn="no";

		}
		else
		{
			svg_all.removeAttribute("Selection");
			restoreLegend();
			LegendOn="yes";
		}

	}
}

/*Selects and highlights the regions and genes based on a functional annotation
Highlights genes (inner rings) and regions (outer rings), and trims the tables
If already the function is already selected, it turns it off
*/
function selectGeneType(evt)
{
	var target = evt.target;
	var id = target.getAttribute("href");
	var svg_all = document.getElementById("allsvg");
	var table = null;
	var fillcol = target.getAttribute("fillcol");

	console.log(target);
	//Highlights the function in the legend
	var id_rect = document.getElementById(id + "rect");
	if (id_rect != null)
	{
		id_rect.setAttribute("visibility", "visible");
	}
	var id_rect2 = document.getElementById(id + "col");

	//Gets the table information from the JSON
	var tableHead = JSON.parse(tableHeadStr);
	var tableWidth = JSON.parse(tableWidthStr);
	var tableInfo = JSON.parse(tableInfoStr);
	var term2type = JSON.parse(term_2_type);

	var selectType = "";
	var selectCols = "";
	var othType = "";
	var turnOn = 1;
	
	//Turns off a row highlight if it is on
	if (svg_all.hasAttribute("highlight.row.id"))
	{
		var turnOff = document.getElementById(svg_all.getAttribute("highlight.row.id"));
		turnOff.style.backgroundColor = target.getAttribute("old_bg");
		var turnOffPart = document.getElementById(turnOff.getAttribute("href"));
		svg_all.removeAttribute("highlight.row.id");

		if (turnOffPart != null)
		{
			turnSampleOff(turnOffPart);
		}
	}

	//Highlighing the legend button
	if(!(svg_all.hasAttribute("Selection")))
	{
		svg_all.setAttribute("Selection", "(" + id + ")");
		svg_all.setAttribute("SelectCols", "(" + fillcol + ")");

		id_rect2.style.stroke = "black";
		id_rect2.style.strokeWidth = 3;
		selectType =  "(" + id + ")";
		selectCols = "(" + fillcol + ")";

	}
	else
	{
		//Searching for selected type in selection
		selectType = svg_all.getAttribute("Selection");
		var res = selectType.search( "(" + id + ")");
		selectCols = svg_all.getAttribute("SelectCols");
		//If selection has already been selected, turn it off
		if (res >-1)
		{
			selectType = selectType.replace("(" + id + ")", "");
			selectCols = selectCols.replace("(" + fillcol + ")", "");

			id_rect2.style.strokeWidth = 0;
			svg_all.setAttribute("Selection", selectType);
			svg_all.setAttribute("SelectCols", selectCols);

		}
		else
		{
			//else, turn it on (highlight it)

			selectType = selectType +  "(" + id + ")";
			selectCols = selectCols +  "(" + fillcol + ")";

			id_rect2.style.stroke = "black";
			id_rect2.style.strokeWidth = 3;
			svg_all.setAttribute("Selection", selectType);
			svg_all.setAttribute("SelectCols", selectCols);
		}
	}

	var ids = selectType.match(/([^)(]+)/g); // A list of all the selected ids
	var id_cols = selectCols.match(/([^)(]+)/g); // A list of all the selected id colors- used to make pattern
	
	var kys = Object.keys(good); //array of all the selected genes
	
	if (ids != null)
	{
		var reset = document.getElementById("resetButton");
		reset.style.visibility="visible";
		for (var i = 0; i < kys.length; i++)
		{
			var kys2 = Object.keys(good[kys[i]]);
			for (var j = 0; j < kys2.length; j++)
			{
				good[kys[i]][kys2[j]] = 0;
			}

		}
		for (var i = 0; i < tableInfo["Region"].length; i++)
		{
			var cnt = 0;
			var genes = reg2gene[tableInfo["Region"][i]["href"]].split(";");
			var region = document.getElementById(tableInfo["Region"][i]["href"]);
			
			var fill_val = region.getAttribute("fill_old");
			var addfill = [];
			if ("type_ref" in tableInfo["Region"][i])
			{

				for (var j = 0; j < ids.length; j++)
				{
					if (tableInfo["Region"][i]["type_ref"].search(ids[j])>-1)
					{
						cnt = cnt + 1;
						addfill.push(id_cols[j]);
						fill_val = id_cols[j];
					}
				}
			}
			if (cnt > 0)
			{
				var findPat = document.getElementById("pattern" + i);
				if (findPat != null)
				{
					findPat.remove();
				}
				var newPat = document.createElementNS("http://www.w3.org/2000/svg", "pattern");
				newPat.setAttribute("id", "pattern" + i);
				newPat.setAttribute("patternUnits", "userSpaceOnUse");
				newPat.setAttribute("patternTransform", "rotate("+ region.getAttribute("angle")+")");
				newPat.setAttribute("x", 0);
				newPat.setAttribute("y", 0);
				newPat.setAttribute("width", 10);
				newPat.setAttribute("height", 10);
				newPat.setAttribute("viewbox","0 0 10 10");
				var bar_ht = 10/cnt;
				for (var j = 0; j < cnt; j++)
				{
					var newLine = document.createElementNS("http://www.w3.org/2000/svg", "rect");
					newLine.setAttribute("x", 0);
					newLine.setAttribute("y", j * bar_ht);
					newLine.setAttribute("width", 10);
					newLine.setAttribute("height", bar_ht);
					newLine.setAttribute("fill", addfill[j]);
					newPat.appendChild(newLine);
				}
				if (tableInfo["Region"][i]["Type"] == "fGR")
				{
					for (var j = 0; j < 10; j +=5)
					{
						var newLine = document.createElementNS("http://www.w3.org/2000/svg", "line");
						newLine.setAttribute("x1", j);
						newLine.setAttribute("y1", 0);
						newLine.setAttribute("x2", 0);
						newLine.setAttribute("y2", j);
						newLine.setAttribute("stroke", "black");
						newLine.setAttribute("strokeWidth", 0.5);
						newPat.appendChild(newLine);
						var newLine2 = document.createElementNS("http://www.w3.org/2000/svg", "line");
						newLine2.setAttribute("x1", j);
						newLine2.setAttribute("y1", 10);
						newLine2.setAttribute("x2", 10);
						newLine2.setAttribute("y2", j);
						newLine2.setAttribute("stroke", "black");
						newLine2.setAttribute("strokeWidth", 0.5);
						newPat.appendChild(newLine2);
					}
				}
				defs.appendChild(newPat);
				
				fill_val = "url(#pattern" + i+")";
			}
			region.setAttribute("fill", fill_val);
			region.setAttribute("fill-opacity", 1);

			if (cnt > 0)
			{
				good["Region"][tableInfo["Region"][i]["href"]] = 1;
				if (region != null)
				{
				
					region.setAttribute("stroke", "black");
					region.setAttribute("stroke-width", "3");
					region.setAttribute("stroke-opacity", "1");
					
					
					if (tableInfo["Region"][i]["Type"] == "fGR")
					{
						region.setAttribute("fill_prev", region.getAttribute("fill_prev") + region.getAttribute("fill") + ";");
						//region.setAttribute("stroke-dasharray", "1.0,1.0");
						
					}
					else
					{
						region.setAttribute("fill_prev",  region.getAttribute("fill") + ";" + region.getAttribute("fill_prev"));
						//region.setAttribute("fill-opacity", 0.15);
						//region.setAttribute("stroke-dasharray", "1,0");
					
					}
				}
				for (var j =0; j < genes.length; j++)
				{
					good["Gene"][genes[j]] = 1;
				}

			}
			else
			{
				var gene = document.getElementById(tableInfo["Region"][i]["href"]);
				good["Region"][tableInfo["Region"][i]["href"]] = 0;
				for (var j =0; j < genes.length; j++)
				{
					good["Gene"][genes[j]] = 0;
				}
				if (gene != null)
				{
					region.setAttribute("stroke", null);			
					gene.setAttribute("fill-opacity", "0.25");
				}
			}
		}
		for (var i = 0; i < tableInfo["Gene"].length; i++)
		{
			if ("href" in tableInfo["Gene"][i])
			{
				if (good["Gene"][tableInfo["Gene"][i]["href"]] == 1 && selectType.search("("+tableInfo["Gene"][i]["type_ref"]+")")>-1)
				{
					good["Gene"][tableInfo["Gene"][i]["href"]] = 1;
					if ("oth_ref" in tableInfo["Gene"][i] & othType.search(tableInfo["Gene"][i]["oth_ref"]) == -1)
					{
						othType = othType + tableInfo["Gene"][i]["oth_ref"] + ";";
					}
					var gene = document.getElementById(tableInfo["Gene"][i]["detail"]);
					if (gene != null)
					{
						gene.setAttribute("fill-opacity", "1.0");
						gene.setAttribute("stroke-opacity", "1.0");
						gene.setAttribute("stroke", "black");
						gene.setAttribute("stroke-width", "2.0");
					}
					var gene_detail = document.getElementById(tableInfo["Gene"][i]["detail"]+"detail");
					if (gene_detail != null)
					{
						gene_detail.setAttribute("fill-opacity", "1.0");
						gene_detail.setAttribute("stroke-opacity", "1.0");
						gene_detail.setAttribute("stroke", "black");
						gene_detail.setAttribute("stroke-width", "2.0");
					}
					var gene_detail = document.getElementById(tableInfo["Gene"][i]["detail"]+"detailHT");
					if (gene_detail != null)
					{
						gene_detail.setAttribute("fill-opacity", "1.0");
						gene_detail.setAttribute("stroke-opacity", "1.0");
					}
				}

				else
				{
					good["Gene"][tableInfo["Gene"][i]["href"]] = 0;
					var gene = document.getElementById(tableInfo["Gene"][i]["detail"]);
					if (gene != null)
					{
						gene.setAttribute("fill-opacity", "0.25");
						gene.setAttribute("stroke-opacity", "0.25");
						gene.setAttribute("fill", "black");
						gene.setAttribute("stroke", "none");
					}
					var gene_detail = document.getElementById(tableInfo["Gene"][i]["detail"]+"detail");
					if (gene_detail != null)
					{
						gene_detail.setAttribute("fill-opacity", "0.25");
						gene_detail.setAttribute("stroke-opacity", "0.25");
					}
					var gene_detail = document.getElementById(tableInfo["Gene"][i]["detail"]+"detailHT");
					if (gene_detail != null)
					{
						gene_detail.setAttribute("fill-opacity", "0.25");
						gene_detail.setAttribute("stroke-opacity", "0.25");
					}
				}
			}
		}
		for (var i = 0; i < kys.length; i++)
		{
			if (kys[i] != "Gene" && kys[i] != "Region")
			{
				var kys2 = Object.keys(good[kys[i]]);
				for (var j = 0; j < kys2.length; j++)
				{
					if (othType.search(kys2[j]+";") > -1)
					{
						good[kys[i]][kys2[j]] = 1;
					}
					else
					{
						good[kys[i]][kys2[j]] = 0;
					}
					/*if (kys2[j] in term2type)
					{
						for (j2 = 0; j2 < ids.length; j2++)
						{
							if (term2type[kys2[j]] == ids[j2])
							{
								good[kys[i]][kys2[j]] = 1;
							}
							else
							{
								good[kys[i]][kys2[j]] = 0;
							}
						}
					}*/
				}
			}
		}
	}
	else
	{
		var reset = document.getElementById("resetButton");
		reset.style.visibility="hidden";
		//Resetting the gene and region colors etc
		var id_old = svg_all.getAttribute("Selection");
		for (var i = 0; i < tableInfo["Gene"].length; i++)
		{
			if ("detail" in tableInfo["Gene"][i])
			{
				good["Gene"][tableInfo["Gene"][i]["href"]] = 1;

				var gene = document.getElementById(tableInfo["Gene"][i]["detail"]);
				//Resetting the gene if it exist
				if (gene != null)
				{

					gene.setAttribute("fill", gene.getAttribute("fill_old"));
					gene.setAttribute("stroke", "none");

					gene.setAttribute("fill-opacity", "1.0");
					gene.setAttribute("stroke-opacity", "1.0");
				}
				var gene = document.getElementById(tableInfo["Gene"][i]["detail"]+"detail");
				if (gene != null)
				{
					gene.setAttribute("fill-opacity", "1.0");
					gene.setAttribute("stroke-opacity", "1.0");
					gene.setAttribute("stroke", "none");
				

				}
				var gene = document.getElementById(tableInfo["Gene"][i]["detail"]+"detailHT");
				if (gene != null)
				{
					gene.setAttribute("fill-opacity", "1.0");
					gene.setAttribute("stroke-opacity", "1.0");

				}
			}
		}
		//Resetting all the regions
		for (var i = 0; i < tableInfo["Region"].length; i++)
		{
			var gene = document.getElementById(tableInfo["Region"][i]["href"]);
			good["Region"][tableInfo["Region"][i]["href"]] = 1;
			if (gene != null)
			{

				gene.setAttribute("fill-opacity", "1.0");
				gene.setAttribute("fill", gene.getAttribute("fill_old"));

				gene.removeAttribute("stroke");
			}
		}
		//
		for (var i = 0; i < kys.length; i++)
		{
			if (kys[i] != "Gene" && kys[i] != "Region")
			{
				var kys2 = Object.keys(good[kys[i]]);
				for (var j = 0; j < kys2.length; j++)
				{
					good[kys[i]][kys2[j]] = 1;
				}
			}
		}

	}
	if (svg_all.hasAttribute("tableType"))
	{
		makeTable(svg_all.getAttribute("tableType"));
	}
}

function expandTable()
{
	resetFrames();

	var tableDiv = document.getElementById("tableDiv");
	var tableOut = document.getElementById("outTable");
	var tableHeight = parseFloat(tableOut.style.height); 
	/*tableDiv.style.top = 0;
	tableDiv.style.left = 120 + 400 + "px";
	tableDiv.style.height = (tableHeight) + "px";
	tableDiv.style.width = (2 *(400) + 20) + "px";
	tableDiv.style.backgroundColor = "LightGray";*/
	var tableMain = document.getElementById("tableMain");
	tableMain.style.height = (tableHeight - 30 )+ "px";
	tableMain.style.width = (2 *(400)) + "px";
	tableMain.style.left = 10 + "px";
	var tableBody = document.getElementById("allBody");
	tableBody.style.height = (2 * (120 + 400) - 60 )+ "px";
	tableBody.style.width = (2 *(400)) + "px";
	
	tableOut.innerHTML = tableDiv.innerHTML;
	tableOut.style.visibility = "visible";
	tableOut.style.height = (2 * (120 + 400)) + "px";
	tableOut.style.width = (2 *(400) + 20) + "px";
	tableOut.style.backgroundColor = "LightGray";
	tableDiv.innerHTML = "";
	
	var allSVG = document.getElementById("allsvg");
	//allSVG.style.opacity = 0.5;
	allSVG.setAttribute("expand", "yes");
	var otherTab = document.getElementById("otherTable");
	otherTab.style.width=60 + "px"; otherTab.style.height = 30 + "px";
	//otherTab.style.visibility ="visible";
	
	var dropMenu = document.getElementById("tableType");
	dropMenu.style.width = 120 + "px";
	dropMenu.style.height = 30 + "px";
	//dropMenu.style.visibility ="visible";
	
	var expandSVGlink = document.getElementById("expandSVG");
	expandSVGlink.setAttribute("onclick", "deflateTable()");
	expandSVGlink.style.left = (2 *(400)-26.25) + "px";
	expandSVGlink.style.transform = "rotate(180deg)";
	
	var expandSVG = document.getElementById("tableExpandPath");
	expandSVG.setAttribute("onclick", "deflateTable()");
	
	var expandSVG = document.getElementById("tableButtonExpandText");
	expandSVG.innerHTML = "Minimize Table";
	
	document.getElementById("tableButtonText").innerHTML = "Return Table";
	resetFrames();
}

function Zoom(zoomType)
{
	var mainDiv = document.getElementById("mainDiv");
	var zoomLevel = parseInt(mainDiv.getAttribute("zoomLevel"));
	var zoomLevelN = zoomLevel;
	if (zoomType == "in")
	{
		zoomLevel = zoomLevel + 1;
	}
	if (zoomType == "out")
	{
		if(zoomLevel > -3)
		{
			zoomLevel = zoomLevel - 1;
		}
	}
	zoomChange(100 + zoomLevel * 25);
}

function zoomChange(zoomLevel)
{
	var zoomAll = document.getElementById("allZoom");
	var zoomDiv = document.getElementById("zoomDiv");
	var svgAll = document.getElementById("svgWrap");
	zoomLevel = (parseInt(zoomLevel)-100)/25;
	console.log(zoomLevel);
	console.log(zoomAll.getBoundingClientRect());
	var scrollxLoc = parseFloat(zoomDiv.scrollLeft)/ parseFloat(zoomDiv.scrollWidth); 
	var scrollyLoc = parseFloat(zoomDiv.scrollTop)/ parseFloat(zoomDiv.scrollHeight); 
	console.log(scrollxLoc + " " + scrollyLoc);
	zoomDiv.scrollLeft = 0;
	zoomDiv.scrollTop = 0;
	
	var zoomP = document.getElementById("zoomPerc");
	zoomP.innerHTML = (100 + zoomLevel * 25) + "%";
	zoomAll.style.transform = "scale(" + (1+ 0.25 * zoomLevel) +")";
	console.log(zoomAll.getBoundingClientRect());
	var tmp1 = zoomAll.getBoundingClientRect();

	//zoomAll.style.height = (parseFloat(tmp1.height) - parseFloat(tmp1.top)) + "px";
	//zoomAll.style.width = (parseFloat(tmp1.width) - parseFloat(tmp1.left)) +"px";
	var tmp1 = zoomAll.getBoundingClientRect();
	console.log(zoomAll.getBoundingClientRect());
	var oldLeft = parseFloat(svgAll.style.left) * 0 ;
	var oldRight = parseFloat(svgAll.style.top) * 0;
	console.log(oldLeft + " " + oldRight);
	svgAll.style.left = ((0-parseFloat(tmp1.left))/(1+ 0.25 * zoomLevel)-oldLeft) +"px";
	
	svgAll.style.top = ((0-parseFloat(tmp1.top)+ parseInt(zoomSVG.style.height))/(1+ 0.25 * zoomLevel)-oldRight) +"px";
	//zoomAll.style.transform = "scale(" + (1+ 0.25 * zoomLevel) +") translate(" + (0-parseFloat(tmp1.x)) + "px," + (0-parseFloat(tmp1.y)) +"px)";
	console.log(zoomAll.getBoundingClientRect());
	zoomDiv.scrollLeft = (scrollxLoc * parseFloat(zoomDiv.scrollWidth));
	zoomDiv.scrollTop = (scrollyLoc * parseFloat(zoomDiv.scrollHeight));
	console.log(zoomDiv.scrollLeft + " " + zoomDiv.scrollTop + " "+ zoomDiv.scrollWidth + " " + zoomDiv.scrollHeight );
	mainDiv.setAttribute("zoomLevel", zoomLevel);
}

function deflateTable()
{
	tableOut = document.getElementById("outTable");
	var tableDiv = document.getElementById("tableDiv");
	tableDiv.style.top = -1*(120 + 400) + "px";  
	tableDiv.style.left = (2.125 * 120) +"px";
	tableDiv.style.height = (400 / 4 + 7.5 * 4) + "px";
    tableDiv.style.width =  (400 * 2 - 2.25 * 120) + "px";
	tableDiv.style.backgroundColor = "transparent";
	tableDiv.innerHTML = tableOut.innerHTML;
	tableOut.innerHTML = "";
	tableOut.style.visibility = "hidden";
	
	var tableMain = document.getElementById("tableMain");
	tableMain.style.width = ((400 * 2) - (2.25 * 120 ))+ "px";
	tableMain.style.height = (400 / 4) + "px";
	tableMain.style.left = 0 + "px";
	var tableBody = document.getElementById("allBody");
	tableBody.style.height = "70px"; 
	tableBody.style.width = "100%";;
	var allSVG = document.getElementById("allsvg");
	allSVG.style.opacity = 1;
	allSVG.removeAttribute("expand");
	var otherTab = document.getElementById("otherTable");
	otherTab.style.width=0 + "px"; otherTab.style.height = 0 + "px"; otherTab.style.visibility ="hidden";
	var dropMenu = document.getElementById("tableType");
	dropMenu.style.width = 0 + "px";
	dropMenu.style.height = 0 + "px";
	dropMenu.style.visibility ="hidden";
	
	var expandSVGlink = document.getElementById("expandSVG");
	expandSVGlink.setAttribute("onclick", "expandTable()");
	expandSVGlink.style.left = (400 * 2) - (2.25 * 120 )-26.25 + "px";
	expandSVGlink.style.top = "0px";
	expandSVGlink.style.transform = "rotate(0deg)";
	
	var expandSVG = document.getElementById("tableExpandPath");
	expandSVG.setAttribute("onclick", "expandTable()");
	var expandSVG = document.getElementById("tableButtonExpandText");
	expandSVG.innerHTML = "Expand Table";
	resetFrames();
}


/*Change the table from on to off
*/
function changeTableStatus(evt)
{
	var target = document.getElementById("ButtonIDTableOn");
	var targetOff = document.getElementById("ButtonIDTableOff");
	var targetExp = document.getElementById("ButtonIDTableExpand");
	
	var svgAll = document.getElementById("allsvg");
	//Turning the table off (ie hiding it and changing the button to "turn it on")
	if (svgAll.hasAttribute("tableOn"))
	{
		if (svgAll.getAttribute("expand") === "yes")
		{
			deflateTable();
		}
		svgAll.setAttribute("tableOff",svgAll.getAttribute("tableOn"));
		var buttons = document.getElementById("tableButtons");
		buttons.setAttribute("visibility", "hidden");
		targetOff.setAttribute("visibility", "hidden");
		targetExp.setAttribute("visibility", "hidden");
		target.setAttribute("visibility", "visible");
		document.getElementById("tableExpandPath").setAttribute("visibility", "hidden");
		document.getElementById("tableOffPath").setAttribute("visibility", "hidden");
		document.getElementById("tableOnPath").setAttribute("visibility", "visible");
		
		document.getElementById("ButtonIDTab")
		document.getElementById("tableMain").style.display="none";
		svgAll.removeAttribute("tableOn");
		document.getElementById("tableButtonText").childNodes[0].nodeValue = "Show Table";
		target.setAttribute("fill", "#bbffbb");
		var expandSVG = document.getElementById("expandSVG");
		expandSVG.style.visibility = "hidden";
		document.getElementById("tableButtonExpandText").setAttribute("visibility", "hidden");
		document.getElementById("tableButtonOffText").setAttribute("visibility", "hidden");
		document.getElementById("tableButtonText").setAttribute("visibility", "visible");
		
		

	}
	else
	{
		//Turning the table on. If the first time- this is the default

		if (svgAll.hasAttribute("tableOff"))
		{
			svgAll.setAttribute("tableOn",svgAll.getAttribute("tableOff"));
			var buttons = document.getElementById("tableButtons");
			buttons.setAttribute("visibility", "visible");
			document.getElementById("tableMain").style.display="inline-block";
			svgAll.removeAttribute("tableOff");
			document.getElementById("tableButtonText").childNodes[0].nodeValue = "Hide Table";
			var expandSVG = document.getElementById("expandSVG");
			expandSVG.style.visibility = "visible";
			targetOff.setAttribute("visibility", "visible");
			targetExp.setAttribute("visibility", "visible");
			target.setAttribute("visibility", "hidden");
			document.getElementById("tableExpandPath").setAttribute("visibility", "visible");
			document.getElementById("tableOffPath").setAttribute("visibility", "visible");
			document.getElementById("tableOnPath").setAttribute("visibility", "hidden");
			document.getElementById("tableButtonExpandText").setAttribute("visibility", "visible");
			document.getElementById("tableButtonOffText").setAttribute("visibility", "visible");
			document.getElementById("tableButtonText").setAttribute("visibility", "hidden");
		
		
		}
		else
		{
			//returning to an already opened table. Just restores

			svgAll.setAttribute("tableOn","ButtonIDRegion");
			var buttons = document.getElementById("tableButtons");
			buttons.setAttribute("visibility", "visible");
			document.getElementById("tableMain").style.display="inline-block";
			document.getElementById("tableButtonText").childNodes[0].nodeValue = "Hide Table";
			selectTableType(document.getElementById(svgAll.getAttribute("tableOn")), "Region");
			var expandSVG = document.getElementById("expandSVG");
			expandSVG.style.visibility = "visible";
				targetOff.setAttribute("visibility", "visible");
			targetExp.setAttribute("visibility", "visible");
			target.setAttribute("visibility", "hidden");
			document.getElementById("tableExpandPath").setAttribute("visibility", "visible");
			document.getElementById("tableOffPath").setAttribute("visibility", "visible");
			document.getElementById("tableOnPath").setAttribute("visibility", "hidden");
			document.getElementById("tableButtonExpandText").setAttribute("visibility", "visible");
			document.getElementById("tableButtonOffText").setAttribute("visibility", "visible");
			document.getElementById("tableButtonText").setAttribute("visibility", "hidden");
		
		

		}
	}
}

/*Select table wrapper*/
function selectTableButton(evt, id)
{
	var target = evt.target;
	selectTableType(target, id);
}

/* Save the main page image as an SVG or PNG
*/
function saveSVG(fileType)
{
	//var event = document.createEvent('Event');
	var nw = document.createElement("a");
	var svg_all = document.getElementById("allsvg");
	var coreNum = svg_all.getAttribute("coreNum");
	var svgStr = "<svg xmlns=\"http://www.w3.org/2000/svg\" xmlns:xlink=\"http://www.w3.org/1999/xlink\" height=\"1040\" width=\"1040\">"+document.getElementById("svgOut"+coreNum).innerHTML +document.getElementById("svgArc"+coreNum).innerHTML+"</svg>";
	var inSvg = new Blob([svgStr], {type: 'image/svg+xml'});
	var svgfile = URL.createObjectURL(inSvg);
	var location = window.location.href;
	var curPath = location.substring(0, location.lastIndexOf("/")+1);

	//Saving the PNG Version
	if (fileType=="png")
	{
		var newSVG = document.createElementNS("http://www.w3.org/2000/svg", "svg");
		newSVG.setAttribute("xmlns:xlink","http://www.w3.org/1999/xlink");
		newSVG.setAttribute("height", "2080" + "px");
		newSVG.setAttribute("width","2080" +"px");
		
		var intraSVG = document.createElementNS("http://www.w3.org/2000/svg", "svg");
		intraSVG.setAttribute("height", "1040" + "px");
		intraSVG.setAttribute("width","1040" +"px");
		
		intraSVG.setAttribute("transform","scale(2,2)");
		
		intraSVG.innerHTML = document.getElementById("LegendText").innerHTML + document.getElementById("Legend1").innerHTML+ document.getElementById("svgOut"+coreNum).innerHTML + document.getElementById("svgArc"+coreNum).innerHTML;
		newSVG.appendChild(intraSVG);

		var svgStr = new XMLSerializer().serializeToString(newSVG);

		if (navigator.userAgent.search("Chrome") > -1)
		{
			svgStr = new XMLSerializer().serializeToString(newSVG);
		}
		else
		{
			svgStr = "<svg xmlns=\"http://www.w3.org/2000/svg\" xmlns:xlink=\"http://www.w3.org/1999/xlink\" height=\"1040\" width=\"1040\" >"+document.getElementById("LegendText").innerHTML + document.getElementById("Legend1").innerHTML + document.getElementById("svgOut"+coreNum).innerHTML + document.getElementById("svgArc"+coreNum).innerHTML+"</svg>";
	
			
		}
		
		
		var canvas = document.createElement("canvas");
		canvas.width = 2080;
		canvas.height = 2080;
		var ctx = canvas.getContext("2d");
		
		var img = new Image();
		img.src = "data:image/svg+xml;base64," + window.btoa(svgStr);
		img.onload = function() 
		{
			if (navigator.userAgent.search("Chrome") == -1)
			{
				ctx.scale(2, 2)
				canvas.style.height = 1040+ "px";
				canvas.style.width = 1040+"px";
		
				ctx.drawImage(img, 0, 0); 
				
			}
			else
			{
				canvas.style.height = 1040+"px";
				canvas.style.width = 1040+"px";
				ctx.drawImage(img, 0, 0, 1040, 1040, 0, 0, 2080, 2080);
			}
			try {
			nw.setAttribute("href", canvas.toDataURL("image/png"));
		
			nw.setAttribute("download","Main.OUT.png");
			nw.setAttribute("target", "_self");

			alert("Saved PNG to " + "Main.OUT.png");
			document.body.appendChild(nw); 
			nw.click();
			document.body.removeChild(nw);
			}catch (err)
			{
				alert("Unable to save " +"OUT.png");
				console.log(err);
			}
		}
	}
	else	
	{

		nw.setAttribute("download", "Main.OUT.svg");
		nw.setAttribute("href", svgfile);
		nw.setAttribute("target", "_self");
		alert("Saved SVG to " + "Main.OUT.svg");
		document.body.appendChild(nw); nw.click(); document.body.removeChild(nw);
	}
}

/*
Save the main page table (assuming that the table is turned on) as a tsv file
*/
function saveTableTxt()
{
	var event = document.createEvent('Event');


	event.initEvent('build', true, true)
	var nw = document.createElement("a");
	var txtStr = "";
	var tBody = document.getElementById("tableMain").tBodies[0];
	for (var i = 0; i < tBody.rows.length; i++)
	{
		var row = tBody.rows[i];
		txtStr = txtStr + row.cells[0].innerHTML;
		for (var j = 1; j < row.cells.length; j++)
		{
			txtStr = txtStr + "	" + row.cells[j].innerHTML;
		}
		txtStr = txtStr + "\n";
	}
	var inTxt = new Blob([txtStr], {type: 'text'});
	var txtfile = URL.createObjectURL(inTxt);
	var location = window.location.href;
	var curPath = location.substring(0, location.lastIndexOf("/")+1);

	nw.setAttribute("download", curPath + "OUT.txt");
	nw.setAttribute("href", txtfile);
	nw.setAttribute("target", "_self");
	alert("Saved TXT to " + curPath+ "OUT.txt");
	document.body.appendChild(nw); nw.click(); document.body.removeChild(nw);
}

/*
Change the information in the table. Caused by clicking on the buttons surrounding it
*/
function selectTableType(evt, id)
{
	var target = evt;

	//Changing the color of the buttons to show which ones are clicked
	var ButtonID = "ButtonID"+id;
	var Button = document.getElementById(ButtonID);
	Button.setAttribute("fill", "#eeeeff");
	var arcBorderID = "ArcButtonID"+id;
	var arcBorder = document.getElementById(arcBorderID);
	arcBorder.setAttribute("stroke", "#eeeeff");

	document.getElementById("dropdownID").innerHTML = id;
	var svgAll = document.getElementById("allsvg");

	//If a table has already been selected, remove previous and set up new one
	if (svgAll.hasAttribute("tableType"))
	{
		var oldButtonID = "ButtonID"+svgAll.getAttribute("tableType");
		var oldButton = document.getElementById(oldButtonID);
		var oldArcBorderID = "ArcButtonID"+svgAll.getAttribute("tableType");
		var oldArcBorder = document.getElementById(oldArcBorderID);

		//Turning button to off colors/borders
		oldArcBorder.setAttribute("stroke", "#000000");
		oldButton.setAttribute("fill", "#bbffbb");

		//If a table has already been selected, if the previous and new are not the same
		if (svgAll.getAttribute("tableType") != target.getAttribute("id"))
		{

			//Turning off the row highlight if it is on

			if ((svgAll.hasAttribute("highlight.row.id")))
			{

				var turnOff = document.getElementById(svgAll.getAttribute("highlight.row.id"));
				if (turnOff != null)
				{
					turnOff.style.backgroundColor = target.getAttribute("old_bg");
					var turnOffPart = document.getElementById(turnOff.getAttribute("href"));
					svgAll.removeAttribute("highlight.row.id");

					if (turnOffPart != null)
					{
						turnSampleOff(turnOffPart);
					}
				}
			}


			svgAll.setAttribute("tableType",id);
			var ButtonID = "ButtonID"+svgAll.getAttribute("tableType");
			var Button = document.getElementById(ButtonID);

			makeTable(id);
			//Turning button to selected by changing color
			Button.setAttribute("fill", "#eeeeff")
		}
	}
	else
	{
		svgAll.setAttribute("tableType",id);
		var ButtonID = "ButtonID"+svgAll.getAttribute("tableType");
		var Button = document.getElementById(ButtonID);

		makeTable(id);
		Button.setAttribute("fill", "#eeeeff")

	}
}

/* Add the data to the table. Does all the data
*/
function makeTable(id)
{
	var svgAll = document.getElementById("allsvg");
	var table = document.getElementById("tableMain");
	var tableHead = JSON.parse(tableHeadStr);
	var tableWidth = JSON.parse(tableWidthStr);
	var tableInfo = JSON.parse(tableInfoStr);

	var coreNum = null;
	if (svgAll.hasAttribute("coreNum"))
	{
		coreNum = svgAll.hasAttribute("coreNum");
	}
	var select = "0";
	if (svgAll.hasAttribute("Selection"))
	{
		select = svgAll.getAttribute("Selection");
	}
	
	var bt = "30px";
	var bh = "70px";
	var bw = "100%";
	var tbodyOld = document.getElementById("allBody");
	if (typeof(tbodyOld) != 'undefined' && tbodyOld != null)
	{
		bh = tbodyOld.style.height;
		bw = tbodyOld.style.width;
		bt = tbodyOld.style.top;
	}
	table.innerHTML = "";
	var header = document.createElement("thead");
	header.position= "relative";
	header.display="table";

	var i; //i is the iterative variable

	//Adding the table header along with the functions that
	for (i =0; i < tableHead[id].length; i++)
	{
		var th = document.createElement("th");
		th.innerHTML = tableHead[id][i];
		th.setAttribute("sort_dir", "0");
		th.setAttribute("id", tableHead[id][i]);
		th.setAttribute("table_id",  id+"Body");
		var in1 = "sortColumn(event, "+i+")";
		th.setAttribute("class", "clickable");
		th.setAttribute("onclick", in1);
		th.setAttribute("style", "background-color: gray; width: "+ tableWidth[id][i] + "%;");
		header.appendChild(th);
	}

	var body = document.createElement("tbody");
	var cur_clust = svgAll.getAttribute("coreNum");
	var terms = JSON.parse(eval("termJSONPlasmid" + cur_clust));
	//The table style
	body.setAttribute("style", "overflow-y: scroll; word-wrap: break-word; top: "+bt+"; height: "+bh+"; width: "+bw+"; background-color: whitesmoke; display: inline-block;");
	body.setAttribute("id", "allBody");
	for (i =0; i < tableInfo[id].length; i++)
	{
			if (good[id][tableInfo[id][i]["href"]] == 1)
			{
				var row = document.createElement("tr");
				if ('href' in tableInfo[id][i])
				{
					row.setAttribute("href", tableInfo[id][i]["href"]);
				}
				if ('detail' in tableInfo[id][i])
				{
					row.setAttribute("detail", tableInfo[id][i]["detail"]);
				}
				if ('pageID' in tableInfo[id][i])
				{
					row.setAttribute("pageID", tableInfo[id][i]['pageID']);

				}
				row.setAttribute("id", "rowID" + i);
				var j;
				var cellLeft = 0;
				for (j =0; j < tableHead[id].length; j++)
				{
					var td = document.createElement("td");
					var cell = document.createTextNode(tableInfo[id][i][tableHead[id][j]]);
					td.appendChild(cell);
					var newWidth = parseInt(tableWidth[id][j]) * 0.95;
					td.setAttribute("style", "width: "+ newWidth.toString() + "%;display: inline-block; left:" + cellLeft.toString()+"%;");
					cellLeft = cellLeft + parseInt(tableWidth[id][j]) * 0.95;
					if (tableHead[id][j].toLowerCase() =="id" && 'pageID' in tableInfo[id][i])
					{
						td.setAttribute("onclick", "loadRowPage('"+tableInfo[id][i]['pageID']+"')");
						td.setAttribute("class", "clickableRowButtons");
						
					}
					else
					{
						td.setAttribute("onclick", "runType('showRowPlot', event)");
					}
					row.appendChild(td);
				}
				if ("core_clust" in tableInfo[id][i] && tableInfo[id][i]["core_clust"] == cur_clust)
				{
					body.appendChild(row);
				}
				if (!("core_clust" in tableInfo[id][i]))
				{
					var tmpStr = tableInfo[id][i]["href"];
					if (typeof tmpStr != "undefined")
					{
						tmpStr = tmpStr.substring(0, tmpStr.length-1);
						if (tmpStr in terms)
						{
							body.appendChild(row);
						}
					}
				}
			}
	}

	//Adding to the table the body and header
	table.appendChild(header);

	table.appendChild(body);


}

/* Wrapper function used show the preview panels from the table
*/
function showPlot(evt) {
	var target = evt.target;
	var svg_all = document.getElementById("allsvg");

	if ((svg_all.hasAttribute("highlight.row.id")))
	{
		
	/*		var turnOff = document.getElementById(svg_all.getAttribute("highlight.row.id"));
			turnOff.style.background = turnOff.getAttribute("old_bg");
			var turnOffPart = document.getElementById(turnOff.getAttribute("href"));
			if (turnOffPart != null)
		{
			turnSampleOff(turnOffPart);
		}
		//svg_all.removeAttribute("highlight.row.id");
	*/
	}
	else
	{
		showSample(target);
	}
}

/* Shows or hides the preview panel in the appropiate corner
*/
function showSample(target)
{
	var id_name = target.getAttribute("href");
	var but_id = target.getAttribute("id");

	//changing the location color to grey to show that it is being shown
	target.setAttribute("fill_tmp", target.getAttribute("fill"));
	target.setAttribute("fill", "black");
	var center = document.getElementById(id_name);

	//Only if there is a panel to show...
	if (center != null)
	{

		var status = center.getAttribute("visibility");
		var svg_all = document.getElementById("allsvg");
		if (svg_all.hasAttribute("core_set"))
		{
			var core_set = svg_all.getAttribute("core_set");
			var core = document.getElementById(core_set);
			turnSampleOff(core);
		}

		//Sets the x and y to the appropiate corner
		var new_x = 0;
		var new_y = 0;
		if (parseFloat(target.getAttribute("angle")) < 90)
		{
			new_x = svg_all.getAttribute("width") - center.getBoundingClientRect().width;
		}
		else if(parseFloat(target.getAttribute("angle")) < 180)
		{
			new_y = svg_all.getAttribute("height") - center.getBoundingClientRect().height;
			new_x = svg_all.getAttribute("width") - center.getBoundingClientRect().width;

		}
		else if(parseFloat(target.getAttribute("angle")) < 270)
		{
			new_y = svg_all.getAttribute("height") - center.getBoundingClientRect().height;

		}

		//Panel is turned off-> need to turn on
		if (status == "hidden")
		{
			center.setAttribute("visibility", "visible");

			center.setAttribute("x", new_x);
			center.setAttribute("y", new_y);

			svg_all.setAttribute("core_set", id_name);
			svg_all.setAttribute("core_button", but_id);
		}
		else
		{

			//Panel is turned on-> need to turn off
			center.setAttribute("visibility", "hidden");
			svg_all.removeAttribute("core_set");
			target.setAttribute("fill", "#e0e0e0");
			svg_all.removeAttribute("core_button");
		}
	}
}


/* Closes the preview pane */
function closeCL(evt)
{
	var target = evt.target;
	var id_name = target.getAttribute("grp_id");
	var group = document.getElementById(id_name);
	var svg_all = document.getElementById("allsvg");

	group.setAttribute("visibility", "hidden");
	svg_all.removeAttribute("core_set");
	var old_but_id = svg_all.getAttribute("core_button");
	var old_button = document.getElementById(old_but_id);
	var fill_old = old_button.getAttribute("fill_old");
	old_button.setAttribute("fill", fill_old);
	svg_all.removeAttribute("core_button");
}

/*Turns off the menu higlight */
function turnOffHighlight(evt)
{
	var target = evt.target;
	target.style.backgroundColor = "#bbbbbb";
}

/* Turns on the the table row highlight */
function turnOnHighlight(evt)
{
	var target = evt.target;
	target.style.backgroundColor = "#666666";
}

/*Function that sorts the tables by a column header.
Adds a up or down arrow to the header to show this
*/
function sortColumn(evt, col)
{
	var target = evt.target;
	console.log("Working");
	var table_id = target.getAttribute("table_id");

	//HTML table
	var table = document.getElementById("allBody");

	//Sort direction: ascending or descending
	var dir = target.getAttribute("sort_dir");
	if (table != null)
	{
		var tb = table;
		var tr = Array.prototype.slice.call(tb.rows, 0);
		var i;

		//Is the table already sorted, and by what column
		if (table.hasAttribute("SortCol"))
		{
			var sortCol = table.getAttribute("SortCol");
			var sortColHead = document.getElementById(sortCol);
			sortColHead.innerHTML = sortCol;
			sortColHead.setAttribute("sort_dir", "0");
		}

		//If already sorted, change the direction
		if (dir == 1)
		{
			table.setAttribute("SortCol", target.getAttribute("id"));
			target.setAttribute("sort_dir", -1);
			dir = -1;
			target.innerHTML = target.innerHTML.concat(" ").concat(String.fromCharCode(9650));
		}
		else
		{
			table.setAttribute("SortCol", target.getAttribute("id"));
			target.setAttribute("sort_dir", 1);
			dir = 1;
			target.innerHTML = target.innerHTML.concat(" ").concat(String.fromCharCode(9660));
		}

		if (isNaN(parseInt(tr[0].cells[col].textContent)))
		{
			tr = tr.sort(function(a, b) { return dir * (a.cells[col].textContent.trim().localeCompare(b.cells[col].textContent.trim()));})
		}
		else
		{
			tr = tr.sort(function(a, b) { return dir * (parseInt(a.cells[col].textContent) - parseInt(b.cells[col].textContent));})
		}

		//Adding the sorted rows to the table body
		for (i = 0; i < tr.length; ++i) {tb.appendChild(tr[i])}
	}
}


/*Shows a preview panel when an appropate row in the table is selected
Also highlights the row (ie turns the background yellow)
*/
function showRowPlot(evt) {
	var target = evt.target;

	//If the target isn't a table row, move up to the parent
	if (target.nodeName.toLowerCase() != "tr")
	{
		target = target.parentNode;
	}

	var id_name = target.getAttribute("href");
	var all_table = target.parentNode.parentNode;
	var svg_all = document.getElementById("allsvg");
	var TableType = svg_all.getAttribute("tableType");
	if (target.nodeName.toLowerCase() == "tr")
	{
		if (svg_all.hasAttribute("core_set"))
		{
			var core_set = svg_all.getAttribute("core_set");
			var core = document.getElementById(core_set);
			turnSampleOff(core);
		}
	
		//If the row is already highlighted...
		if (target.style.backgroundColor == "yellow")
		{
			/*if (target.hasAttribute("pageID"))
			{
				loadRowPage(target.getAttribute("pageID"));
				console.log("Here");
			}*/
			if ((svg_all.hasAttribute("highlight.row.id")))
			{
				//Turns off the row highlight and closes the panel...
				var turnOff = document.getElementById(svg_all.getAttribute("highlight.row.id"));
				turnOff.style.backgroundColor = target.getAttribute("old_bg");
				var turnOffPart = document.getElementById(target.getAttribute("href"));
				svg_all.removeAttribute("highlight.row.id")
				console.log("Here");
				if (turnOffPart != null)
				{
					turnSampleOff(turnOffPart);
				}
			}
			var tableInfo = JSON.parse(tableInfoStr);

			for (var i = 0; i < tableInfo["Gene"].length; i++)
			{
				if ("detail" in tableInfo["Gene"][i])
				{
					var gene = document.getElementById(tableInfo["Gene"][i]["detail"]);
					if (gene != null)
					{
						gene.setAttribute("fill-opacity", "1.0");
						gene.setAttribute("stroke-opacity", "1.0");
						gene.setAttribute("stroke", gene.getAttribute("fill_old"));
						gene.setAttribute("fill", gene.getAttribute("fill_old"));
					}
					var gene_detail = document.getElementById(tableInfo["Gene"][i]["detail"]+"detail");
					if (gene_detail != null)
					{
						gene_detail.setAttribute("fill-opacity", "1.0");
						gene_detail.setAttribute("stroke-opacity", "1.0");
						gene_detail.setAttribute("stroke", gene_detail.getAttribute("fill_old"));
						gene_detail.setAttribute("fill", gene_detail.getAttribute("fill_old"));
					}
					var gene_detail = document.getElementById(tableInfo["Gene"][i]["detail"]+"detailHT");
					if (gene_detail != null)
					{
						gene_detail.setAttribute("fill-opacity","1.0");
						gene_detail.setAttribute("stroke-opacity", "1.0");
					}
					var regionStr = tableInfo["Gene"][i]["Region"];
					var regionIds = regionStr.split(",");
					for (var j = 0; j < regionIds.length; j++)
					{
						var region = document.getElementById(regionIds[j]);										
						if (region != null && region.hasAttribute("stroke"))
						{
							region.removeAttribute("stroke");
							region.setAttribute("fill", region.getAttribute("fill_old"));
						}
					}
				}
			}
					
			
			if (TableType != "Gene" && TableType != "Region")
			{
				selectGeneTypeTable(id_name);

			}
			
			
			svg_all.removeAttribute("muted_genes")
		
			svg_all.removeAttribute("highlight.row.id")
		}
		else
		{
			//Sets the old_background variable so it can be restored in time...
			target.setAttribute("old_bg", target.style.backgroundColor);
			target.style.backgroundColor = "yellow";

			//Checking to see if row is already on. If so turns it "off"
			if ((svg_all.hasAttribute("highlight.row.id")))
			{
				var turnOff = document.getElementById(svg_all.getAttribute("highlight.row.id"));
				turnOff.style.backgroundColor = turnOff.getAttribute("old_bg");
				var turnOffPart = document.getElementById(turnOff.getAttribute("href"));
				svg_all.removeAttribute("highlight.row.id");
				if (turnOffPart != null)
				{
					turnSampleOff(turnOffPart);
				}
				if (svg_all.hasAttribute("old_gene"))
				{
					var old_gene = document.getElementById(svg_all.getAttribute("old_gene"));
					old_gene.setAttribute("stroke", "black");
					old_gene.setAttribute("stroke-width", "1");
					var detail = svg_all.getAttribute("old_gene") + "detail";
					var old_gene = document.getElementById(detail);
					old_gene.setAttribute("stroke", "black");
					old_gene.setAttribute("stroke-width", "1");

				}
			}
			if (svg_all.hasAttribute("muted_genes"))
			{
				var tableInfo = JSON.parse(tableInfoStr);
				for (var i = 0; i < tableInfo["Gene"].length; i++)
				{
					if ("detail" in tableInfo["Gene"][i])
					{
						var gene = document.getElementById(tableInfo["Gene"][i]["detail"]);
						if (gene != null)
						{
							gene.setAttribute("fill-opacity", "1.0");
							gene.setAttribute("stroke-opacity", "1.0");
							gene.setAttribute("stroke", gene.getAttribute("fill_old"));
							gene.setAttribute("fill", gene.getAttribute("fill_old"));
						}
						var gene_detail = document.getElementById(tableInfo["Gene"][i]["detail"]+"detail");
						if (gene_detail != null)
						{
							gene_detail.setAttribute("fill-opacity", "1.0");
							gene_detail.setAttribute("stroke-opacity", "1.0");
							gene_detail.setAttribute("stroke","none");
							gene_detail.setAttribute("fill", gene_detail.getAttribute("fill_old"));
						}
						var gene_detail = document.getElementById(tableInfo["Gene"][i]["detail"]+"detailHT");
						if (gene_detail != null)
						{
							gene_detail.setAttribute("fill-opacity", "1.0");
							gene_detail.setAttribute("stroke-opacity", "1.0");
						}
						var region = document.getElementById(tableInfo["Gene"][i]["Region"]);
						if (region != null && region.hasAttribute("stroke"))
						{
							region.removeAttribute("stroke");
							region.setAttribute("fill", region.getAttribute("fill_old"));
						}
					}
				}
					
			}
			var id = document.getElementById(id_name);
			if (TableType == "Gene" || TableType == "Region")
			{
				if (TableType == "Gene")
				{
					if (!svg_all.hasAttribute("muted_genes") || svg_all.getAttribute("muted_genes") != id_name)
					{
						var tableInfo = JSON.parse(tableInfoStr);
						svg_all.setAttribute("muted_genes", id_name);
						var hits = 0;
						for (var i = 0; i < tableInfo["Gene"].length; i++)
						{
							if ("href" in tableInfo["Gene"][i])
							{
								if (tableInfo["Gene"][i]["href"] == id_name)
								{
									hits = 1;
									var gene = document.getElementById(tableInfo["Gene"][i]["detail"]);
									if (gene != null)
									{
										gene.setAttribute("fill-opacity", "1.0");
										gene.setAttribute("stroke-opacity", "1.0");
										gene.setAttribute("stroke", gene.getAttribute("fill_old"));
										gene.setAttribute("fill", gene.getAttribute("fill_old"));
									}
									var gene_detail = document.getElementById(tableInfo["Gene"][i]["detail"]+"detail");
									if (gene_detail != null)
									{
										gene_detail.setAttribute("fill-opacity", "1.0");
										gene_detail.setAttribute("stroke-opacity", "1.0");
										gene_detail.setAttribute("stroke", "black");
										gene_detail.setAttribute("stroke-width", "2.0");
									}
									var gene_detail = document.getElementById(tableInfo["Gene"][i]["detail"]+"detailHT");
									if (gene_detail != null)
									{
										gene_detail.setAttribute("fill-opacity", "1.0");
										gene_detail.setAttribute("stroke-opacity", "1.0");
										

									}
									var regionStr = tableInfo["Gene"][i]["Region"];
									var regionIds = regionStr.split(",");
									for (var j = 0; j < regionIds.length; j++)
									{
										var region = document.getElementById(regionIds[j]);
									
										if (region != null)
										{
											region.setAttribute("stroke", "black");;
											region.setAttribute("fill", "black");
										}
									}
								}
								else
								{
									var gene = document.getElementById(tableInfo["Gene"][i]["detail"]);
									if (gene != null)
									{
										gene.setAttribute("fill-opacity", "0.25");
										gene.setAttribute("stroke-opacity", "0.25");
										//gene.setAttribute("fill", "black");
										//gene.setAttribute("stroke", "none");
									}
									var gene_detail = document.getElementById(tableInfo["Gene"][i]["detail"]+"detail");
									if (gene_detail != null)
									{
										gene_detail.setAttribute("fill-opacity", "0.25");
										gene_detail.setAttribute("stroke-opacity", "0.25");
									}
									var gene_detail = document.getElementById(tableInfo["Gene"][i]["detail"]+"detailHT");
									if (gene_detail != null)
									{
										gene_detail.setAttribute("fill-opacity", "0.25");
										gene_detail.setAttribute("stroke-opacity", "0.25");
									}
								}
						
							}
						}
						if (hits == 0)
						{
							var region = document.getElementById(id_name);
							if (region != null)
							{
								//region.setAttribute("stroke", "black");;
								//region.setAttribute("fill", "gray");
							}		
							
						}
					}
					else
					{
						svg_all.removeAttribute("muted_genes");
					}
				}
				if (TableType == "Region")
				{					
					showSample(id);
				}
				if (target.hasAttribute("detail"))
				{
					var detail = target.getAttribute("detail");
					var gene = document.getElementById(detail);
					if (gene != null)
					{
						gene.setAttribute("stroke", "Yellow");
						gene.setAttribute("stroke-width", "3");
						detail = detail + "detail";
						var gene = document.getElementById(detail);
						gene.setAttribute("stroke", "Red");
						gene.setAttribute("stroke-width", "3");

						svg_all.setAttribute("old_gene", target.getAttribute("detail"));
					}
				}
			}
			else
			{
				selectGeneTypeTable(id_name);
			}
			svg_all.setAttribute("highlight.row.id", target.getAttribute("id"));
		}
	}
}

function resetLegend()
{
	var svg_all = document.getElementById("allsvg");
	var reset = document.getElementById("resetButton");
	reset.style.visibility="hidden";
	
	var selectType = svg_all.getAttribute("Selection");
	var selectCols = svg_all.getAttribute("SelectCols");
	
	var ids = selectType.match(/([^)(]+)/g); // A list of all the selected ids
	var id_cols = selectCols.match(/([^)(]+)/g); // A list of all the selected id colors- used to make pattern
	
	for (var j = 0; j < ids.length; j++)
	{
		var colRect = document.getElementById(ids[j] + "col");
		colRect.style.strokeWidth = 0;
	}
	
	svg_all.setAttribute("Selection", "")
	svg_all.setAttribute("SelectCols", "")
	var tableHead = JSON.parse(tableHeadStr);
	var tableWidth = JSON.parse(tableWidthStr);
	var tableInfo = JSON.parse(tableInfoStr);
	var term2type = JSON.parse(term_2_type);
	var kys = Object.keys(good); //array of all the selected genes

	//Resetting the gene and region colors etc
		var id_old = svg_all.getAttribute("Selection");
		for (var i = 0; i < tableInfo["Gene"].length; i++)
		{
			if ("detail" in tableInfo["Gene"][i])
			{
				good["Gene"][tableInfo["Gene"][i]["href"]] = 1;

				var gene = document.getElementById(tableInfo["Gene"][i]["detail"]);
				//Resetting the gene if it exist
				if (gene != null)
				{

					gene.setAttribute("fill", gene.getAttribute("fill_old"));
					gene.setAttribute("stroke", "none");

					gene.setAttribute("fill-opacity", "1.0");
					gene.setAttribute("stroke-opacity", "1.0");
				}
				var gene = document.getElementById(tableInfo["Gene"][i]["detail"]+"detail");
				if (gene != null)
				{
					gene.setAttribute("fill-opacity", "1.0");
					gene.setAttribute("stroke-opacity", "1.0");
					gene.setAttribute("stroke", "none");
				

				}
				var gene = document.getElementById(tableInfo["Gene"][i]["detail"]+"detailHT");
				if (gene != null)
				{
					gene.setAttribute("fill-opacity", "1.0");
					gene.setAttribute("stroke-opacity", "1.0");

				}
			}
		}
		//Resetting all the regions
		for (var i = 0; i < tableInfo["Region"].length; i++)
		{
			var gene = document.getElementById(tableInfo["Region"][i]["href"]);
			good["Region"][tableInfo["Region"][i]["href"]] = 1;
			if (gene != null)
			{

				gene.setAttribute("fill-opacity", "1.0");
				gene.setAttribute("fill", gene.getAttribute("fill_old"));

				gene.removeAttribute("stroke");
			}
		}
		//
		for (var i = 0; i < kys.length; i++)
		{
			if (kys[i] != "Gene" && kys[i] != "Region")
			{
				var kys2 = Object.keys(good[kys[i]]);
				for (var j = 0; j < kys2.length; j++)
				{
					good[kys[i]][kys2[j]] = 1;
				}
			}
		}

	
	if (svg_all.hasAttribute("tableType"))
	{
		makeTable(svg_all.getAttribute("tableType"));
	}
}

/*Makes the gene page for plasmid sequences. */
function writeFasta(id,plasmid)
{
	var fasta = JSON.parse(eval("fastaJSON" + plasmid));
	var type = JSON.parse(outJSON);
	var terms = JSON.parse(eval("termJSON" + plasmid));
		//If the gene passed along ID, write the html
	if (id in fasta)
	{
		var html = "<html><script type='text/javascript' src='./json/"+id+".allFasta.json'></script><script type='text/javascript' src='https://s3.eu-central-1.amazonaws.com/cdn.bio.sh/msa/latest/msa.min.gz.js'></script>";
		if (treeJSON != null)
		{
			html = html + "<script type='text/javascript' src='./json/tree.json'></script>";
		}
				html = html + "<script type='text/javascript' src='./scripts/geneFile.functions.js'></script><body style='font-family:Courier New'>";
				//Adding tab radio buttons
				html = html + "<div id='select'><form><input type='radio' name='display' value='summary' checked onclick='changeDiv(event)'>Summary</input>";
				html = html + "<input type='radio' name='display' value='centFasta' onclick='changeDiv(event)'>Centroid Fasta</input>";
				html = html + "<input type='radio' name='display' value='multFastaView' onclick='changeDiv(event)'>Multi-Fasta Viewer</input>";
				html = html + "<input type='radio' name='display' value='allFasta' onclick='changeDiv(event)'>Download Multi-Fasta File</input>";
				if (treeJSON != null)
				{
					html = html + "<input type='radio' name='display' value='tree' onclick='changeDiv(event)'>View Phylogeny</input>";

				}
				//Adding in the summary information in a table
				html = html + "</form></div><div id='summary' style='visibility:visible;'><table >";
				for (var j in type)
				{
					var i = type[j];
					html = html + "<tr><td style='border:1px solid black;' id='ID" + i + "'>"+i+"</td>";
					var outVar = fasta[id][i];
					if (i == "Sequence")
					{
						outVar = outVar.replace(/--ret--/g, "<br>");
					}
					if (i == "Associated Terms")
					{
						var tmpVar = outVar.split(";");
						outVar = "";
						for (j in tmpVar)
						{
							if (tmpVar[j] in terms)
							{
								outVar = outVar + tmpVar[j] +"("+ terms[tmpVar[j]] +")<br>";
							}
						}
					}
					html = html + "<td style='border:1px solid black;' id='" + i + "Value'>"+outVar+"</td></tr>";
				}
				html = html + "</table></div><div id='centFasta' style='visibility:hidden;'>";
				//adding in the fasta pages
				var outVar = fasta[id]["Sequence"];
				outVar = outVar.replace(/--ret--/g, "<br>");
				var fastaHeader = "&gt;";
				fastaHeader = fastaHeader + "Centroid_" + id + "<br>";
				html = html + fastaHeader + outVar + "</p></div><div id='multFastaView' style='visibility:hidden;'><div id='multFastaViewInner'></div>Viewer is supported by <a href='msa.biojs.net'>MSA Viewer</a></div><div id='allFasta' style='visibility:hidden;'>";
				//Making tree page if nessicary
				if (treeJSON != null)
				{
					html = html + "</div><div id='tree' style='visibility:hidden;'>";

					html = html + "<table ><tr height=\"" + (tree_size * 0.2) + "\"><td style=\"vertical-align:top;\" rowspan=\"3\">"

					html = html + "<div><svg version=\"1.2\" overflow=\"visible\" baseProfile=\"tiny\" xmlns=\"http://www.w3.org/2000/svg\" xmlns:xlink=\"http://www.w3.org/1999/xlink\" id=\"tree_svg\" height=\""+ tree_size+"\" width=\""+ tree_size+"\"></svg>";

					html = html + "</div></td><td style=\"vertical-align:top;\"><div><h3>Tree Functions</h3>Outer Ring Tree Level:<button onclick=\"changeTree('-')\">-</button><b id = \"LevelCount\">4</b><button onclick=\"changeTree('+')\">+</button>";

					html = html + "<form>Phylogeny Style:<input type=\"radio\" name=\"type\" value=\"Circular\" checked=\"true\" onclick=\"changeType(event)\"/>Circular<input type=\"radio\" name=\"type\" value=\"Linear\" onclick=\"changeType(event)\"/>Linear</form>";

					html = html + "<svg version=\"1.2\" overflow=\"visible\" baseProfile=\"tiny\" xmlns=\"http://www.w3.org/2000/svg\" xmlns:xlink=\"http://www.w3.org/1999/xlink\" id=\"save_svg\" height=\""+ (tree_size *0.1)+"\" width=\""+ (tree_size*0.4)+"\"><text x=\"2\" y=\"14\">Node Colors:</text><circle cx=\"155\" r=\"4\" cy=\"8\" fill=\"black\"/><text x=\"162\" y=\"14\">Present</text><circle cx=\"245\" r=\"4\" cy=\"8\" fill=\"LightGray\"/><text x=\"252\" y=\"14\">Missing</text><g xmlns=\"http://www.w3.org/2000/svg\" id=\"disk_image\" class=\"clickable\" onclick=\"saveSVGtree(\'svg\')\"><path transform=\"translate(0.000000, 30.000000) scale(0.045000, 0.045000)\" style=\"fill:#434d57;fill-opacity:1;fill-rule:evenodd;stroke:#000000;stroke-width:1px;stroke-linecap:butt;stroke-linejoin:miter;stroke-opacity:1\" d=\"m 137.44242,24.150094 c 5.80716,-5.80716 20.5286,-3.244018 20.5286,-3.244018 l 619.51752,0 c 0,0 14.50156,-1.311524 19.15789,3.18591 4.05712,3.918671 3.35359,16.586114 3.35359,16.586114 l 0,664.20769 c 0,0 0.56917,10.122 -2.6273,13.33043 -3.21174,3.22375 -13.38414,2.68986 -13.38414,2.68986 l -621.66973,0 -28.98552,-29.71015 0,-640.942028 c 0,0 -2.80826,-19.18646 4.10909,-26.103808 z\" id=\"rect2826\" sodipodi:nodetypes=\"cccaccaccccs\" xmlns:sodipodi=\"http://sodipodi.sourceforge.net/DTD/sodipodi-0.dtd\"/><path style=\"fill:#949fa5;fill-opacity:1;fill-rule:evenodd;stroke:#000000;stroke-width:1px;stroke-linecap:butt;stroke-linejoin:miter;stroke-opacity:1\" d=\"m 290.34375,481.9375 0,237 350.5625,0 0,-237 -350.5625,0 z M 346,499.46875 l 85.34375,0 0,183.65625 -85.34375,0 0,-183.65625 z\" transform=\"translate(0.000000, 30.000000) scale(0.045000, 0.045000)\" id=\"rect3607\"/><rect style=\"fill:#eeeeee;fill-rule:evenodd;stroke:#000000;stroke-width:1px;stroke-linecap:butt;stroke-linejoin:miter;stroke-opacity:1\" id=\"rect3601\" width=\"523.46179\" height=\"392.23584\" x=\"209.09631\" y=\"34.609047\" transform=\"translate(0.000000, 30.000000) scale(0.045000, 0.045000)\" rx=\"20\" ry=\"20\"/><rect style=\"fill:#333333;fill-rule:evenodd;stroke:#000000;stroke-width:1px;stroke-linecap:butt;stroke-linejoin:miter;stroke-opacity:1\" id=\"rect3603\" width=\"37.342163\" height=\"28.197144\" x=\"157.75159\" y=\"70.411377\" transform=\"translate(0.000000, 30.000000) scale(0.045000, 0.045000)\"/><rect transform=\"translate(0.000000, 30.000000) scale(0.045000, 0.045000)\" y=\"378.67908\" x=\"749.12952\" height=\"28.197144\" width=\"37.342163\" id=\"rect3605\" style=\"fill:#333333;fill-rule:evenodd;stroke:#000000;stroke-width:1px;stroke-linecap:butt;stroke-linejoin:miter;stroke-opacity:1\"/><text transform=\"translate(0.000000, 30.000000) scale(0.045000, 0.045000)\" x=\"450\" y=\"200\" text-anchor=\"middle\" dominant-baseline=\"middle\" stroke-width=\"20\" stroke=\"#0000dd\" font-size=\"250\">SVG</text></g> <g xmlns=\"http://www.w3.org/2000/svg\" id=\"disk_image\" class=\"clickable\" onclick=\"saveSVGtree(\'png\')\"><path transform=\"translate(60.000000, 30.000000) scale(0.045000, 0.045000)\" style=\"fill:#434d57;fill-opacity:1;fill-rule:evenodd;stroke:#000000;stroke-width:1px;stroke-linecap:butt;stroke-linejoin:miter;stroke-opacity:1\" d=\"m 137.44242,24.150094 c 5.80716,-5.80716 20.5286,-3.244018 20.5286,-3.244018 l 619.51752,0 c 0,0 14.50156,-1.311524 19.15789,3.18591 4.05712,3.918671 3.35359,16.586114 3.35359,16.586114 l 0,664.20769 c 0,0 0.56917,10.122 -2.6273,13.33043 -3.21174,3.22375 -13.38414,2.68986 -13.38414,2.68986 l -621.66973,0 -28.98552,-29.71015 0,-640.942028 c 0,0 -2.80826,-19.18646 4.10909,-26.103808 z\" id=\"rect2826\" sodipodi:nodetypes=\"cccaccaccccs\" xmlns:sodipodi=\"http://sodipodi.sourceforge.net/DTD/sodipodi-0.dtd\"/><path style=\"fill:#949fa5;fill-opacity:1;fill-rule:evenodd;stroke:#000000;stroke-width:1px;stroke-linecap:butt;stroke-linejoin:miter;stroke-opacity:1\" d=\"m 290.34375,481.9375 0,237 350.5625,0 0,-237 -350.5625,0 z M 346,499.46875 l 85.34375,0 0,183.65625 -85.34375,0 0,-183.65625 z\" transform=\"translate(60.000000, 30.000000) scale(0.045000, 0.045000)\" id=\"rect3607\"/><rect style=\"fill:#eeeeee;fill-rule:evenodd;stroke:#000000;stroke-width:1px;stroke-linecap:butt;stroke-linejoin:miter;stroke-opacity:1\" id=\"rect3601\" width=\"523.46179\" height=\"392.23584\" x=\"209.09631\" y=\"34.609047\" transform=\"translate(60.000000, 30.000000) scale(0.045000, 0.045000)\" rx=\"20\" ry=\"20\"/><rect style=\"fill:#333333;fill-rule:evenodd;stroke:#000000;stroke-width:1px;stroke-linecap:butt;stroke-linejoin:miter;stroke-opacity:1\" id=\"rect3603\" width=\"37.342163\" height=\"28.197144\" x=\"157.75159\" y=\"70.411377\" transform=\"translate(60.000000, 30.000000) scale(0.045000, 0.045000)\"/><rect transform=\"translate(60.000000, 30.000000) scale(0.045000, 0.045000)\" y=\"378.67908\" x=\"749.12952\" height=\"28.197144\" width=\"37.342163\" id=\"rect3605\" style=\"fill:#333333;fill-rule:evenodd;stroke:#000000;stroke-width:1px;stroke-linecap:butt;stroke-linejoin:miter;stroke-opacity:1\"/><text transform=\"translate(60.000000, 30.000000) scale(0.045000, 0.045000)\" x=\"450\" y=\"200\" text-anchor=\"middle\" dominant-baseline=\"middle\" stroke-width=\"20\" stroke=\"#0000dd\" font-size=\"250\">PNG</text></g></svg></div></td></tr><tr height=\""+ (tree_size *0.4)+"\" >";
					html = html + "<td style=\"vertical-align:top;\"><div id=\"gene_list\" style=\"height:"+ (tree_size*0.4)+"; overflow-y: auto;\"></div></td></tr><tr height=\""+ (tree_size*0.15)+"\"><td style=\"vertical-align:bottom;\">";
					html = html + "<div id=\"percentage_image\"></div></td></tr><tr height=\""+ (tree_size*0.25)+"\">";
					html = html + "<td><table><tr><td id=\"SelectMetatype\" width=\""+ (tree_size*0.4)+"\" style=\"vertical-align:top;\"><h3>Metadata Type</h3>";
					for (var a in metadata_head)
					{
						html = html + "<input type=\"checkbox\" id=\"select"+a+"\" value=\"" + a+ "\" onchange=\"change_metadata_status(event)\" />"+a+"<p>";
					}
					html = html +"</td><td id = \"Legend\" style=\"vertical-align:top;\"><h3>Legend</h3><svg id=\"LegendSVG\" version=\"1.2\" overflow=\"visible\" baseProfile=\"tiny\" xmlns=\"http://www.w3.org/2000/svg\" height=\""+ (tree_size*0.2)+"\" width=\""+ (tree_size*0.6)+"\"></svg></td></tr></table><td style=\"vertical-align:top;\"><h3>Percentages</h3><div id =\"percDiv\"></div></td></tr></table>";
				}
				html = html +"</div></body></html>";
				//Writing html to a new page
				var newWind = window.open();
				newWind.document.write(html);
				newWind.document.close();

			}
			else
			{
				alert("No Sequence information for " + id);
			}
}

var outJSON='["Cluster", "Name", "Region", "# of Genomes","Functional IDs","Associated Terms", "Mean", "Standard Deviation", "Minimum Length", "Maximum Length", "Sequence"]';
```
