## Supplementary material for "A novel method for integrating genomic and Tn-Seq data to identify common *in vivo* fitness mechanisms across multiple bacterial species": S4 Dataset: CL_1963.allFasta.json

```
var currentID ='CL_1963';

var allFastaJSON = ']';
```
