## Supplementary material for "A novel method for integrating genomic and Tn-Seq data to identify common *in vivo* fitness mechanisms across multiple bacterial species": S4 Dataset: fgi.functions.js

```
var curr_scroll_top = 0; //Keeps track of where the y-axis scroll bar top is. Used to connect
		var curr_scroll_left = 0; //Same as above but for horizontal
		var curr_gene; //current genome highlighted on tree
		var curr_type; //whether the tree is circular or rectangular
		var rowHighlight = null; //keeps what
		var saveType = "svg"; //tores which graphics type is to be saved
		var num_selected = 0; //number of rows selected by the user
		var tree_level; //The depth of the tree- where 1 is the level of the leaves
		var treeJSON = null; //Tree JSON is either null if there is no phylogeny or an array if there is
		var genome2node; //an array where the genome ID is the key and the value is a colon-seperated list of nodes for which that genome is a child
		var node2genome = []; //an array where a Node ID is the key and the value is a colon-seperated list of all the genomes descending from that node
		var metadata_head; //a list of all the metadata variables included
		var metadata; //an array pointing from the metadata values
		var node2meta; //an array that points from the nodes to the associated values
		var nodeIsClicked = 0; //meta-variable keeping track of whether the node is clicked
		var meta_color = []; //A list of the colors associated with each metadata value
		var metadata_is_checked = []; //keeping track of which metadata variables are turned on and off
		var all_tree_nodes = []; //A list of all the nodes in the tree, their level, and the # in the level
		var geneList; //A list of genomes and their colors
		var fgiStart; //A list of 5' bounding genes by fGI
		var fgiEnd; //A list of 3' bounding genes by fGI
		var fgiCnt; //A list of the number genomes by fGI
		var fgiOn; //array showing whether the fGI is shown or not
		var curr_genome = null; //Keeps track of the current gene or fGI turned on and if none are, it is set as null
		var tree_size = 500; //size in pixels of the window panel to show the tree

		if (typeof cntJSON !== 'undefined')
		{
			fgiCnt = JSON.parse(cntJSON);
		}

		if (typeof startJSON !== 'undefined')
		{
			fgiStart = JSON.parse(startJSON);
		}
		if (typeof endJSON !== 'undefined')
		{
			fgiEnd = JSON.parse(endJSON);
		}
		if (typeof geneListJSON !== 'undefined')
		{
			geneList = JSON.parse(geneListJSON);
		}


		//If there is a phylogeny associated with the genome, load it into treeJSON
		//Also loads the metadata as available
		if (typeof tree_format !== 'undefined')
		{
			treeJSON = JSON.parse(tree_format);
			for (var i in treeJSON)
			{
				for (var j in treeJSON[i])
				{
					//If the variable is a node, add to array of all the nodes in the tree with the appriopate level (i -> 0) and count in the level (j -> 1)
					if (treeJSON[i][j][6] == "2")
					{
						all_tree_nodes[treeJSON[i][j][7]] = [];
						all_tree_nodes[treeJSON[i][j][7]][0] = i;
						all_tree_nodes[treeJSON[i][j][7]][1] = j;
					}
				}
			}

			//Getting the metadata information from the json strings
			genome2node = JSON.parse(gene2node);
			if (typeof meta_data != 'undefined')
			{
				metadata_head = JSON.parse(meta_head_var);
				metadata = JSON.parse(meta_data);
				node2meta = JSON.parse(meta_node_data);

				//Turning all the metadata checked buttons off at the begining
				for (var i in metadata_head)
				{
					metadata_is_checked[metadata_head[i]] = false;
				}
			}

			//Get the list of genomes that is child to a given node
			for (var i in genome2node)
			{
				var nodes = genome2node[i].split(";");
				for (var j = 0; j < nodes.length; j++)
				{
					if (!nodes[j] in node2genome || typeof node2genome[nodes[j]] == 'undefined')
					{
						node2genome[nodes[j]] = i;
					}
					else
					{
						node2genome[nodes[j]] = node2genome[nodes[j]] + "," + i;

					}
				}
			}
		}
		
		//This is used to seed the single gene summary page
		var outJSON='["Cluster", "Name", "Region", "# of Genomes","Functional IDs","Associated Terms", "Mean", "Standard Deviation", "Minimum Length", "Maximum Length", "Sequence", "Genomes"]';


		//Draws the page my starting the tree
		function initPage(level, type)
		{
			draw_tree(level, type);

		}
		
		//Changes the size of the Core Region View
		function transformGenes(id, perc)
		{
			var idObj = document.getElementById("div" + id);
			var ratio = parseFloat(idObj.getAttribute("transratio")) * (parseFloat(perc)/100);
			idObj.setAttribute("transratio", ratio);
			var divht = parseFloat(idObj.getAttribute("ht"));
			var divwt = parseFloat(idObj.getAttribute("wt"));
			
			var idObj = document.getElementById(id);
			idObj.setAttribute("width", ratio * divwt);
			idObj.setAttribute("height", ratio * divht);
			idObj.style.transformOrigin = "0 0";
			
			var idObj = document.getElementsByClassName(id);
			if (idObj.length > 0)
			{
				for (var i =0; i < idObj.length; i++)
				{
					
					idObj[i].style.transform = "scale(" + ratio + ","+ratio+")";
				}
			}
		}
		
		//Function to move the end-most nodes shown on the tree
		function changeTree(level)
		{
			//Moves level down ie towards the leaves
			if (level == "-" && tree_level > 1)
			{
				tree_level = tree_level -1;
				draw_tree(tree_level, curr_type);

				//Both of the below make sure that any previously added information is not lost when the level is changed
				if (curr_genome != null)
				{
					add_fgi_to_tree(curr_genome);
				}

				if (nodeIsClicked != 0)
				{
					restoreNode(nodeIsClicked);
				}

				var p = document.getElementById("LevelCount");
				p.innerHTML = tree_level;
			}

			//Moves levels up ie towards the root
			if (level == "+" && tree_level < Object.keys(treeJSON).length)
			{
				tree_level = tree_level +1;
				draw_tree(tree_level, curr_type);

				//Again both
				if (curr_genome != null)
				{
					add_fgi_to_tree(curr_genome);
				}

				if (nodeIsClicked != 0)
				{
					restoreNode(nodeIsClicked);
				}
				var p = document.getElementById("LevelCount");
				p.innerHTML = tree_level;
			}
		}

		//When the metadata type is clicked run through
		//1. Turn click on or off depending
		//2. Change the legend appropiately
		//3. redraw the tree

		function change_metadata_status(evt)
		{
			var target = evt.target;
			metadata_is_checked[target.value] = target.checked;
			change_legend();
			draw_tree(tree_level, curr_type);

		}

		//Change the metadata legend value
		//Use colored circles to show the metadata values
		function change_legend()
		{
			var newMod = document.getElementById("LegendSVG");
			newMod.innerHTML = "";
			var tdMeta = document.getElementById("SelectMetatype");

			//Only shows the checked on metadatas
			for (var i in metadata_is_checked)
			{
				var curr_x = 10;

				if (metadata_is_checked[i])
				{
					var metaCheck = document.getElementById("select"+i);

					//Sets the y-variable (height) to the checkbox height
					var cur_y = metaCheck.offsetTop;

					//Cycles through the metadata header info
					for (var j in metadata_head[i])
					{
						//Draws circle for each one...
						newModMod = document.createElementNS("http://www.w3.org/2000/svg", "circle")
						newModMod.setAttribute("cx", curr_x+5);
						newModMod.setAttribute("cy", cur_y - 28);
						newModMod.setAttribute("r", 4);
						newModMod.setAttribute("fill", metadata_head[i][j]);

						newMod.appendChild(newModMod);

						//Moves down the line horizontally with each value
						curr_x = curr_x + 10

						newModMod = document.createElementNS("http://www.w3.org/2000/svg", "text")
						newModMod.setAttribute("x", curr_x+2);
						newModMod.setAttribute("y", cur_y -22 );
						newModMod.innerHTML = j;
						newMod.appendChild(newModMod);

						//This is gets the bounding box for the text to see how long the legend word is to appriopately place the next value
						var bbox = newModMod.getBBox();
						curr_x = curr_x + bbox.width;

					}


				}

			}
		}

		//Highlights an fGI island row
		function highlightRow(Name)
		{
			var row = document.getElementById("highlight" + Name);
			var circ = document.getElementById("circle" + Name);

			//If no highlight already on -> just turn on this row
			if (rowHighlight == null)
			{
				row.setAttribute("fill", "#FEFE22");
				circ.setAttribute("fill", "yellow");
				row.setAttribute("fill-opacity", "0.5");
				rowHighlight = Name;
			}
			else
			{

				//Turns off old highlight
				//OldRow is the box across the full row across that is turned yellow
				//OldCirc is the circle that is turned on and off for the highlighting
				var oldRow = document.getElementById("highlight" + rowHighlight);
				var oldCirc = document.getElementById("circle" + rowHighlight);

				//turning the row on
				oldRow.setAttribute("fill", "none");
				oldRow.setAttribute("fill-opacity", "0");
				oldCirc.setAttribute("fill", "white")

				//If the old highlight is the same as the new, don't re-turn it on
				if (Name == rowHighlight)
				{
					rowHighlight = null;
				}
				else
				{
					//Else turn on the new one
					row.setAttribute("fill", "#FEFE22");
					row.setAttribute("fill-opacity", "0.5");
					circ.setAttribute("fill", "yellow");

					rowHighlight = Name;
				}
			}
		}

		//Save all the Image as PNG/SVG if type not equals one or just the window type is one
		function saveFullSVG(type, name)
		{
			var event = document.createEvent('Event');

			event.initEvent('build', true, true)
			var nw = document.createElement("a");
			var fileType = document.getElementById("saveType");

			//Get all the DIV parts
			var divLeft = document.getElementById("leftDiv");
			var divRight = document.getElementById("rightDiv");
			var divLeg = document.getElementById("legendDiv");
			var divMain = document.getElementById("mainDiv");

			//Get the size values of the different parts of the DIVs
			var totWidth = parseFloat(divMain.getAttribute("tot_width"));
			var totHeight = parseFloat(divMain.getAttribute("tot_height"));
			var leftWidth = parseFloat(divLeft.style.width);
			var legWidth = parseFloat(divLeg.style.width);
			var legHeight = parseFloat(divLeg.style.height);
			var rightWidth = parseFloat(divRight.style.width);

			//Get the SVG Parts
			var svgLeft = document.getElementById("leftSVG");
			var svgRight = document.getElementById("rightSVG");
			var svgLeg = document.getElementById("legendSVG");
			var svgMain = document.getElementById("mainSVG");
			var svgTop = document.getElementById("topRow");
			var svgBottom = document.getElementById("bottomRow");

			//Get the old SVG sizes from the parts to restore after saving
			var old_ht_left = parseFloat(svgLeft.getAttribute("height"));
			var old_ht_right = parseFloat(svgRight.getAttribute("height"));
			var old_ht_main = parseFloat(svgMain.style.height);
			var old_ht_top = parseFloat(svgTop.style.height);
			var old_ht_bottom = parseFloat(svgBottom.style.height);
			var old_ht_leg = parseFloat(svgLeg.getAttribute("height"));
			var old_wd_left = parseFloat(svgLeft.getAttribute("width"));
			var old_wd_right = parseFloat(svgRight.getAttribute("width"));
			var old_wd_main = parseFloat(svgMain.style.width);
			var old_wd_leg = parseFloat(svgLeg.getAttribute("width"));
			var old_wd_top = parseFloat(svgTop.style.width);
			var old_wd_bottom = parseFloat(svgBottom.style.width);


			//if type is 1, this only saves the window; otherwise it saves all the fgi
			if (type == 1)
			{
				var windWidth = window.innerWidth;
				var windHeight = window.innerHeight;

				if (totWidth > windWidth)
				{
					totWidth = windWidth;
				}
				if (totHeight > windHeight)
				{
					totHeight = windHeight;

				}
			}
			else
			{
				totWidth = old_wd_main + leftWidth + rightWidth;
				totHeight = old_ht_main + legHeight  ;
			}


			var topHeight = parseFloat(svgTop.style.height);
			var bottomHeight = parseFloat(svgBottom.style.height);

			//Setting the Left border area
			svgLeft.setAttribute("y", "0");
			svgLeft.setAttribute("x", "0");
			svgLeft.setAttribute("width",  leftWidth);
			svgLeft.setAttribute("height",  (totHeight - legHeight));

			//Setting the Main SVG area
			svgMain.setAttribute("y", topHeight);
			svgMain.setAttribute("x",leftWidth);
			svgMain.setAttribute("width",totWidth-rightWidth-leftWidth);
			svgMain.setAttribute("height", (totHeight - legHeight-topHeight -bottomHeight));

			//Setting the top SVG area
			svgTop.setAttribute("y", "0");
			svgTop.setAttribute("x",leftWidth);
			svgTop.setAttribute("width",totWidth-rightWidth-leftWidth);
			svgTop.setAttribute("height", (topHeight));

			//Setting the bottom SVG area
			svgBottom.setAttribute("y", totHeight-bottomHeight-legHeight);
			svgBottom.setAttribute("x", leftWidth);
			svgBottom.setAttribute("width",totWidth-rightWidth-leftWidth);
			svgBottom.setAttribute("height", (bottomHeight));

			//Setting the Right SVG area
			svgRight.setAttribute("y","0");
			svgRight.setAttribute("x",totWidth-rightWidth);
			svgRight.setAttribute("width", rightWidth);
			svgRight.setAttribute("height", totHeight - legHeight);

			//Setting the Legend Box
			svgLeg.setAttribute("y", totHeight-legHeight);
			svgLeg.setAttribute("x", leftWidth);
			svgLeg.setAttribute("width",totWidth-rightWidth-leftWidth);
			svgLeg.setAttribute("height",legHeight);

			var legRect = document.getElementById("legRect");
			var oldWidth = parseFloat(legRect.getAttribute("width"));
			if (oldWidth > totWidth-rightWidth-leftWidth)
			{
				legRect.setAttribute("width", totWidth-rightWidth-leftWidth);
			}

			//Making sure that the different annotations in the legend are shown
			var curX = 10;
			var curY = 10;
			var maxY = 0;
			for (var i = 0; i < divLeg.getAttribute("num"); i++)
			{
				var tmpText = document.getElementById("TextID"+i);
				var bbWidth = tmpText.getBBox().width;
				var bbHeight = tmpText.getBBox().height;
				if (bbHeight > maxY)
				{
					maxY = bbHeight;
				}
				if (curX + bbWidth > legRect.getAttribute("width"))
				{

					curX = 10;
					curY = curY + maxY + 1;
					MaxY = 0;
				}
				tmpText.setAttribute("x", curX);
				tmpText.setAttribute("y", curY);
				curX = curX + bbWidth+10;
			}


			var location = window.location.href;
			//Getting the file name for the saved image
			var curPath = location.substring(0, location.lastIndexOf("/")+1);

			//Saving the image as a png
			if (saveType=="png")
			{
				var newSVG = document.createElementNS("http://www.w3.org/2000/svg", "svg");
				newSVG.setAttribute("xmlns:xlink","http://www.w3.org/1999/xlink");
				newSVG.setAttribute("height", totHeight);
				newSVG.setAttribute("width",totWidth);
				newSVG.innerHTML = divLeft.innerHTML + divRight.innerHTML  + divMain.innerHTML  + divLeg.innerHTML;
				var svgStr = new XMLSerializer().serializeToString(newSVG);
				var newSVGBBox = newSVG.getBBox();
				var canvas = document.createElement("canvas");
				canvas.width = totWidth * 2;
				canvas.height = totHeight * 2;
				var ctx = canvas.getContext("2d");
				ctx.scale(1,1);
				var img = new Image();
				img.src = "data:image/svg+xml;base64," + window.btoa(svgStr);
				img.onload = function() {
				totWidth * 2
					ctx.drawImage(img, 0, 0,totWidth, totHeight, 0, 0, totWidth * 2, totHeight * 2);

					try
					{
						nw.setAttribute("href", canvas.toDataURL("image/png"));
					
						nw.setAttribute("download",name + "OUT.png");
						nw.setAttribute("target", "_self");

						alert("Saved PNG to " +  + name + "OUT.png");
						document.body.appendChild(nw); 
						nw.click(); 
						document.body.removeChild(nw);
					}catch (err)
					{	
						alert("Unable to save " +"OUT.png");
						console.log(err);
					}
				}
			}
			else
			{

				//Saving image as SVG
				var svgStr = "<svg xmlns=\"http://www.w3.org/2000/svg\" xmlns:xlink=\"http://www.w3.org/1999/xlink\" height=\""+totHeight+"\" width=\""+totWidth+"\">"+divLeft.innerHTML + divRight.innerHTML  + divMain.innerHTML  + divLeg.innerHTML +"</svg>";
				var inSvg = new Blob([svgStr], {type: 'image/svg+xml'});

				nw.setAttribute("download", name + "OUT.svg");
				var svgURL = URL.createObjectURL(inSvg);
				nw.setAttribute("href", svgURL);
				nw.setAttribute("target", "_self");
				document.body.appendChild(nw); nw.click(); document.body.removeChild(nw);
				alert("Saved SVG to " + name + "OUT.svg");


			}

			//Resetting the image size variables
			var totWidth = parseFloat(divMain.getAttribute("tot_width"));
			var totHeight = parseFloat(divMain.getAttribute("tot_height"));
			svgLeft.setAttribute("height", old_ht_left);
			svgRight.setAttribute("height", old_ht_right);
			svgMain.style.height=  old_ht_main;
			svgLeg.setAttribute("height", old_ht_leg);
			svgLeft.setAttribute("width", old_wd_left);
			svgRight.setAttribute("width", old_wd_right);
			svgMain.style.width= old_wd_main;
			svgLeg.setAttribute("width", old_wd_leg);

			//Remakes the image with the old values
			makeImage();
		}

		//Changes the view in the main pannel and in the boundary region so that the fGI islands and bounding core genes match up
		function changeWithScroll()
		{
			var svgMain = document.getElementById("mainSVG");
			var num = parseInt(svgMain.getAttribute("numrow"));

			var divLeft = document.getElementById("left_border");
			var divRight = document.getElementById("right_border");
			var divLeg = document.getElementById("legendDiv");
			var divMain = document.getElementById("mainDiv");


			var top = divMain.scrollTop;
			//this is the vertical difference
			var diff = top - curr_scroll_top;
			var left = divMain.scrollLeft;

			//Getting the horizontal difference
			var diff_x = left - curr_scroll_left;

			curr_scroll_top = top;
			curr_scroll_left = left;
			var newHeight = divMain.style.height;
			newHeight = top + newHeight;
			//Moving the core bondaries up and down with diff
			divLeft.setAttribute("transform", "translate(0,"+-1*top+")");
			divRight.setAttribute("transform", "translate(0,"+-1*top+")");
			if (diff != 0)
			{
				for (var i = 0; i < num; i++)
				{
					var curRow = document.getElementById("mainRow"+i);
					var rowId = curRow.getAttribute("rowid");
					var curHigh = document.getElementById("highlight"+rowId);
					if (top > parseFloat(curHigh.getAttribute("y"))&& (top + 24)<  (parseFloat(curHigh.getAttribute("y")) + parseFloat(curHigh.getAttribute("height"))))
					{
						curRow.setAttribute("y", top);

					}
				}
			}

			//Moving the Gene and FGI information above and below horizontally with main SVG page
			if (diff_x != 0)
			{
				document.getElementById("headerText").setAttribute("x", parseFloat(document.getElementById("headerText").getAttribute("x"))+diff_x);
				document.getElementById("footerText").setAttribute("x", parseFloat(document.getElementById("footerText").getAttribute("x"))+diff_x);

			}
		}

		//When an fRG is selected, all the genomes associated with those fGR are added to the tree
		function add_fgi_to_tree(fgiID)
		{
			var genomeList = JSON.parse(genomeJSON);

			var new_list = "";

			//adding genomes to string by adding name followed by a comma
			for (var i in genomeList[fgiID])
			{
				new_list = new_list + genomeList[fgiID][i] + ",";
			}
			//Trmming the final comma off the list
			new_list.slice(0,-1);

			//Drawing trees with fGI nodes highlighted
			show_nodes_on_tree(new_list);
			curr_fgi = fgiID;
		}

		//Highlighting the nodes on the phylogeny with descendent genomes containing a selected fGI
		function showFGIonTree(evt)
		{
			var target = evt.target;

			if (! fgiOn)
			{
				var fgiID = target.getAttribute("fgiid");
				target.setAttribute("fill", "yellow");
				target.setAttribute("fill-opacity", "0.5");
				fgiOn = target;
				add_fgi_to_tree(fgiID);
				curr_genome = fgiID;
			}
			else
			{
				if (fgiOn === target)
				{
					target.setAttribute("fill", "white");
					target.setAttribute("fill-opacity", "0.1");
					fgiOn = null;
					curr_fgi = null;
					draw_tree(tree_level, curr_type);
					curr_genome = null;
				}
				else
				{

					fgiOn.setAttribute("fill", "white");
					fgiOn.setAttribute("fill-opacity", "0.1");
					target.setAttribute("fill", "yellow");
					target.setAttribute("fill-opacity", "0.5");
					fgiOn = target;
					var fgiID = target.getAttribute("fgiid");
					curr_genome = null;
					add_fgi_to_tree(fgiID);
					curr_genome = fgiID;

				}
			}

		}

		//From the FGI page -> creates a page with (a) selected fGIs and (b) phylogeny which ; and it generates a new tab with the page
		function loadTreePage()
		{

			//Only can load tree with fGIs
			if (num_selected==0)
			{
				alert("No FGIs selected...<br><br>Please Select at least one<br><br>");
				return("0");
			}

			//number of fGI rows in the Main image
			var num = document.getElementById("mainSVG").getAttribute("numrow");

			//Array showing which fGI rows are to be shown
			rowOn = new Array();
			//Array showing which gene columns are to be shown
			colOn = new Array();
			//Array showing which fGI rows are associated with which gene columns
			colList = new Array();

			//Counting variable for the number of rows
			var cnt = 0;
			var genomeList = JSON.parse(genomeJSON);

			//string used to stores genome information in JSON
			var newGenomesJSON = "var genomesJSON='{";

			//Height of the Gene Bars in the FGI summary figure at the bottom of the page
			var barHeight = 14;
			//String with the SVG
			var svg = "";

			var cur_x = 5;
			var max_x = 0;
			for (var i = 0; i < num; i++)
			{

				var rowI = document.getElementById("mainRow" +i);
				var rowListI = rowI.getAttribute("rowid");
				var boxI = document.getElementById("genomeBox" + rowListI);

				if (boxI.getAttribute("ison") =="On")
				{
					//Adding text to the fGI image
					svg = svg + "<text x =\"" + cur_x+ "\" y=\""+ ((0.5+cnt)*barHeight)+"\" font-size=\"12\" dominant-baseline=\"middle\">" +fgiStart[rowListI] +"</text>";
					if (max_x < fgiStart[rowListI].length)
					{
						max_x = fgiStart[rowListI].length;
					}
					//Setting the rowOn array as one
					rowOn[i] = 1;
					cnt = cnt + 1;

					//Adding the genome to the JSON list
					for (var j in genomeList[rowListI])
					{
						newGenomesJSON = newGenomesJSON + "\"" + genomeList[rowListI][j] + "\",";
					}
					newGenomesJSON = newGenomesJSON.slice(0, -1);
					newGenomesJSON = newGenomesJSON + "],";
				}
				else
				{
					rowOn[i] = 0;
				}

				//If the fGI row is to be shown, adding the row to the appropiate gene column list
				if (rowOn[i] == 1)
				{
					var genes = rowListI.split(":");
					var cnt2 = cnt -1;
					for (var j = 0; j < genes.length; j++)
					{
						//Setting the gene column as on
						colOn[genes[j]] = 1;
						//If to account for uninitiated gene column
						if (typeof colList[genes[j]] === "undefined")
						{
							colList[genes[j]] = cnt2 + ":";
						}
						else
						{
							colList[genes[j]] = colList[genes[j]]+ cnt2 + ":";
						}
					}
				}
			}

			//Limits number of fGIs added per phylogeny page
			if (cnt>20)
			{
				alert("Too many FGIs selected...<br><br>Please select at most six<br><br>");
				return("0");
			}

			var cur_x = cur_x + max_x * 9;

			//Drawing the gene boxes in the fGI image SVG
			for (var i in geneList)
			{
				var geneID = i.substring(3)
				if (geneID in colOn && colOn[geneID] == 1)
				{
					var colsOld = colList[geneID].slice(0,-1).split(":");

					for (var j in colsOld)
					{
						var j1 = parseInt(colsOld[j]);
						svg = svg + "<rect x=\"" + (cur_x+1) + "\" y =\"" + (j1 * barHeight) + "\" width=\"6\" height=\""+barHeight+"\" fill=\""+geneList[i]+"\"/>";
					}
					cur_x = cur_x + 8;

				}
			}
			cur_x = cur_x + 9;

			cnt = 0;

			//The maximum size of the 5' end to appropiately place the counts
			max_x = 0;

			//Adding the 3' bounding gene to the fGI summary image
			for (var i = 0; i < num; i++)
			{
				var rowI = document.getElementById("mainRow" +i);
				var rowListI = rowI.getAttribute("rowid");
				var boxI = document.getElementById("genomeBox" + rowListI);

				//Only do so if the fGI row is on
				if (boxI.getAttribute("ison") =="On")
				{
					svg = svg + "<text x =\"" + cur_x+ "\" y=\""+ ((0.5+cnt)*barHeight)+"\" font-size=\"12\">" +fgiEnd[rowListI] +"</text>";
					if (max_x < fgiEnd[rowListI].length)
					{
						max_x = fgiEnd[rowListI].length;
					}
					cnt = cnt + 1;
				}
			}
			cur_x = cur_x + max_x * 9;
			cnt = 0;

			//Adding the number of genomes to the fGI summary image
			for (var i = 0; i < num; i++)
			{
				var rowI = document.getElementById("mainRow" +i);
				var rowListI = rowI.getAttribute("rowid");
				var boxI = document.getElementById("genomeBox" + rowListI);

				if (rowOn[i] ==1)
				{
					svg = svg + "<text x =\"" + cur_x+ "\" y=\""+ ((0.5+cnt)*barHeight)+"\" font-size=\"12\">" +fgiCnt[rowListI] +"</text>";
					cnt = cnt + 1;
				}

			}

			cur_x = cur_x + 25;
			cnt = 0;

			//Adding button to click to (a) show the leaves/nodes on the tree with the selected fGI and (b) to highlight the row
			for (var i = 0; i < num; i++)
			{
				var rowI = document.getElementById("mainRow" +i);
				var rowListI = rowI.getAttribute("rowid");
				var boxI = document.getElementById("genomeBox" + rowListI);
				if (rowOn[i] ==1)
				{
					svg = svg + "<rect x =\"0\" y=\""+ ((cnt)*barHeight)+"\" height=\""+barHeight+"\" width=\"" + cur_x+ "\" fill=\"white\" fill-opacity=\"0.05\" id=\"rect" + cnt + "\" fgiID=\"" + rowListI +"\" onclick=\"showFGIonTree(evt)\"/>";
					cnt = cnt + 1;
				}
			}

			newGenomesJSON = newGenomesJSON.slice(0,-1)  + "}';";

			//Writing the tree html, then opening it in a new page
			//Not saved in any file


			var html = "<html><script type=\"text/javascript\">";

			//Adding JSON string with genomes
			html = html + "var genomeJSON= '" + genomeJSON + "';";
			html = html + "</script>";

			//Adding JSON string with the phylogeny written in
			html = html + "<script type='text/javascript' src='../json/tree.json'></script><script type='text/javascript' src='../scripts/fgi.functions.js'></script>";
			html = html + "<body style='font-family:Courier New' xmlns=\"http://www.w3.org/1999/xhtml\"  xmlns:xlink=\"http://www.w3.org/1999/xlink\" oninit=\"draw_tree(4, 'circular')\">";
			html = html + "<div id='select'>";

			html = html + "<table ><tr height=\"" + (tree_size * 0.2) + "\"><td style=\"vertical-align:top;\" rowspan=\"3\">"

			html = html + "<div><svg version=\"1.2\" overflow=\"visible\" baseProfile=\"tiny\" xmlns=\"http://www.w3.org/2000/svg\" xmlns:xlink=\"http://www.w3.org/1999/xlink\" id=\"tree_svg\" height=\""+ tree_size+"\" width=\""+ tree_size+"\"></svg>";

			html = html + "</div></td><td style=\"vertical-align:top;\"><div><h3>Tree Functions</h3>Outer Ring Tree Level:<button onclick=\"changeTree('-')\">-</button><b id = \"LevelCount\">4</b><button onclick=\"changeTree('+')\">+</button>";

			html = html + "<form>Phylogeny Style:<input type=\"radio\" name=\"type\" value=\"Circular\" checked=\"true\" onclick=\"changeType(event)\"/>Circular<input type=\"radio\" name=\"type\" value=\"Linear\" onclick=\"changeType(event)\"/>Linear</form>";

			html = html + "<svg version=\"1.2\" overflow=\"visible\" baseProfile=\"tiny\" xmlns=\"http://www.w3.org/2000/svg\" xmlns:xlink=\"http://www.w3.org/1999/xlink\" id=\"save_svg\" height=\""+ (tree_size *0.1)+"\" width=\""+ (tree_size*0.4)+"\"><text x=\"2\" y=\"14\">Node Colors:</text><circle cx=\"155\" r=\"4\" cy=\"8\" fill=\"black\"/><text x=\"162\" y=\"14\">Present</text><circle cx=\"245\" r=\"4\" cy=\"8\" fill=\"LightGray\"/><text x=\"252\" y=\"14\">Missing</text><g xmlns=\"http://www.w3.org/2000/svg\" id=\"disk_image\" class=\"clickable\" onclick=\"saveSVGtree(\'svg\', id)\"><path transform=\"translate(0.000000, 30.000000) scale(0.045000, 0.045000)\" style=\"fill:#434d57;fill-opacity:1;fill-rule:evenodd;stroke:#000000;stroke-width:1px;stroke-linecap:butt;stroke-linejoin:miter;stroke-opacity:1\" d=\"m 137.44242,24.150094 c 5.80716,-5.80716 20.5286,-3.244018 20.5286,-3.244018 l 619.51752,0 c 0,0 14.50156,-1.311524 19.15789,3.18591 4.05712,3.918671 3.35359,16.586114 3.35359,16.586114 l 0,664.20769 c 0,0 0.56917,10.122 -2.6273,13.33043 -3.21174,3.22375 -13.38414,2.68986 -13.38414,2.68986 l -621.66973,0 -28.98552,-29.71015 0,-640.942028 c 0,0 -2.80826,-19.18646 4.10909,-26.103808 z\" id=\"rect2826\" sodipodi:nodetypes=\"cccaccaccccs\" xmlns:sodipodi=\"http://sodipodi.sourceforge.net/DTD/sodipodi-0.dtd\"/><path style=\"fill:#949fa5;fill-opacity:1;fill-rule:evenodd;stroke:#000000;stroke-width:1px;stroke-linecap:butt;stroke-linejoin:miter;stroke-opacity:1\" d=\"m 290.34375,481.9375 0,237 350.5625,0 0,-237 -350.5625,0 z M 346,499.46875 l 85.34375,0 0,183.65625 -85.34375,0 0,-183.65625 z\" transform=\"translate(0.000000, 30.000000) scale(0.045000, 0.045000)\" id=\"rect3607\"/><rect style=\"fill:#eeeeee;fill-rule:evenodd;stroke:#000000;stroke-width:1px;stroke-linecap:butt;stroke-linejoin:miter;stroke-opacity:1\" id=\"rect3601\" width=\"523.46179\" height=\"392.23584\" x=\"209.09631\" y=\"34.609047\" transform=\"translate(0.000000, 30.000000) scale(0.045000, 0.045000)\" rx=\"20\" ry=\"20\"/><rect style=\"fill:#333333;fill-rule:evenodd;stroke:#000000;stroke-width:1px;stroke-linecap:butt;stroke-linejoin:miter;stroke-opacity:1\" id=\"rect3603\" width=\"37.342163\" height=\"28.197144\" x=\"157.75159\" y=\"70.411377\" transform=\"translate(0.000000, 30.000000) scale(0.045000, 0.045000)\"/><rect transform=\"translate(0.000000, 30.000000) scale(0.045000, 0.045000)\" y=\"378.67908\" x=\"749.12952\" height=\"28.197144\" width=\"37.342163\" id=\"rect3605\" style=\"fill:#333333;fill-rule:evenodd;stroke:#000000;stroke-width:1px;stroke-linecap:butt;stroke-linejoin:miter;stroke-opacity:1\"/><text transform=\"translate(0.000000, 30.000000) scale(0.045000, 0.045000)\" x=\"450\" y=\"200\" text-anchor=\"middle\" dominant-baseline=\"middle\" stroke-width=\"20\" stroke=\"#0000dd\" font-size=\"250\">SVG</text></g> <g xmlns=\"http://www.w3.org/2000/svg\" id=\"disk_image\" class=\"clickable\" onclick=\"saveSVGtree(\'png\', id)\"><path transform=\"translate(60.000000, 30.000000) scale(0.045000, 0.045000)\" style=\"fill:#434d57;fill-opacity:1;fill-rule:evenodd;stroke:#000000;stroke-width:1px;stroke-linecap:butt;stroke-linejoin:miter;stroke-opacity:1\" d=\"m 137.44242,24.150094 c 5.80716,-5.80716 20.5286,-3.244018 20.5286,-3.244018 l 619.51752,0 c 0,0 14.50156,-1.311524 19.15789,3.18591 4.05712,3.918671 3.35359,16.586114 3.35359,16.586114 l 0,664.20769 c 0,0 0.56917,10.122 -2.6273,13.33043 -3.21174,3.22375 -13.38414,2.68986 -13.38414,2.68986 l -621.66973,0 -28.98552,-29.71015 0,-640.942028 c 0,0 -2.80826,-19.18646 4.10909,-26.103808 z\" id=\"rect2826\" sodipodi:nodetypes=\"cccaccaccccs\" xmlns:sodipodi=\"http://sodipodi.sourceforge.net/DTD/sodipodi-0.dtd\"/><path style=\"fill:#949fa5;fill-opacity:1;fill-rule:evenodd;stroke:#000000;stroke-width:1px;stroke-linecap:butt;stroke-linejoin:miter;stroke-opacity:1\" d=\"m 290.34375,481.9375 0,237 350.5625,0 0,-237 -350.5625,0 z M 346,499.46875 l 85.34375,0 0,183.65625 -85.34375,0 0,-183.65625 z\" transform=\"translate(60.000000, 30.000000) scale(0.045000, 0.045000)\" id=\"rect3607\"/><rect style=\"fill:#eeeeee;fill-rule:evenodd;stroke:#000000;stroke-width:1px;stroke-linecap:butt;stroke-linejoin:miter;stroke-opacity:1\" id=\"rect3601\" width=\"523.46179\" height=\"392.23584\" x=\"209.09631\" y=\"34.609047\" transform=\"translate(60.000000, 30.000000) scale(0.045000, 0.045000)\" rx=\"20\" ry=\"20\"/><rect style=\"fill:#333333;fill-rule:evenodd;stroke:#000000;stroke-width:1px;stroke-linecap:butt;stroke-linejoin:miter;stroke-opacity:1\" id=\"rect3603\" width=\"37.342163\" height=\"28.197144\" x=\"157.75159\" y=\"70.411377\" transform=\"translate(60.000000, 30.000000) scale(0.045000, 0.045000)\"/><rect transform=\"translate(60.000000, 30.000000) scale(0.045000, 0.045000)\" y=\"378.67908\" x=\"749.12952\" height=\"28.197144\" width=\"37.342163\" id=\"rect3605\" style=\"fill:#333333;fill-rule:evenodd;stroke:#000000;stroke-width:1px;stroke-linecap:butt;stroke-linejoin:miter;stroke-opacity:1\"/><text transform=\"translate(60.000000, 30.000000) scale(0.045000, 0.045000)\" x=\"450\" y=\"200\" text-anchor=\"middle\" dominant-baseline=\"middle\" stroke-width=\"20\" stroke=\"#0000dd\" font-size=\"250\">PNG</text></g></svg></div></td></tr><tr height=\""+ (tree_size *0.4)+"\" >";
			html = html + "<td style=\"vertical-align:top;\"><div id=\"gene_list\" style=\"height:"+ (tree_size*0.4)+"; overflow-y: auto;\"></div></td></tr><tr height=\""+ (tree_size*0.15)+"\"><td style=\"vertical-align:bottom;\">";
			html = html + "<div id=\"percentage_image\"></div></td></tr><tr height=\""+ (tree_size*0.25)+"\">";
			html = html + "<td><table><tr><td id=\"SelectMetatype\" width=\""+ (tree_size*0.4)+"\" style=\"vertical-align:top;\"><h3>Metadata Type</h3>";
			for (var a in metadata_head)
			{
				html = html + "<input type=\"checkbox\" id=\"select"+a+"\" value=\"" + a+ "\" onchange=\"change_metadata_status(event)\" />"+a+"<p>";
			}
			html = html +"</td><td id = \"Legend\" style=\"vertical-align:top;\"><h3>Legend</h3><svg id=\"LegendSVG\" version=\"1.2\" overflow=\"visible\" baseProfile=\"tiny\" xmlns=\"http://www.w3.org/2000/svg\" height=\""+ (tree_size*0.2)+"\" width=\""+ (tree_size*0.6)+"\"></svg></td></tr></table><td style=\"vertical-align:top;\"><h3>Percentages</h3><div id =\"percDiv\"></div></td></tr></table>";

			html = html + "<svg id = \"selectFGR\" version=\"1.2\" baseProfile=\"tiny\" xmlns=\"http://www.w3.org/2000/svg\" xmlns:xlink=\"http://www.w3.org/1999/xlink\" y=\"0\" x=\"0\" width=\"" + cur_x+ "\" height=\"" + ((cnt) * barHeight)+ "\">";

			html = html + svg + "<\svg>";

			html = html + "</div></body>";
			html = html + "<script type=\"text/javascript\">";
			html = html + "draw_tree(4, 'circular'); ";
			html = html + "</script></html>";
			var newWind = window.open();
			newWind.document.write(html);
			newWind.document.close();
		}

		//Given a selected set of fGIs, this function removes all other rows of fGIs not selected and all columns of genes not contained in the selected fGIs
		function trimGenomesImage()
		{
			//This changes the title of the trim button to 'reset' if trimming done
			//Otherwise, undoes trimming (ie resets) and redraws
			var trimBut = document.getElementById("trimButton");

			//If trimming is selected....
			if (trimBut.getAttribute("trim") == "0")
			{

				if (num_selected==0)
				{
					alert("No FGIs or Genomes selected...<br><br>Please Select at least one<br><br>");
					return("0");
				}

				trimBut.setAttribute("trim","1");

				//Renaming the trim button to allow resetting of viewing all of the fGIs
				var trimText = document.getElementById("trimButton");
				trimText.innerHTML = "Reset";


				//Array showing which fGI rows are to be shown
				rowOn = new Array();

				//Array showing which gene columns are to be shown
				colOn = new Array();

				//Array matching gene column to a given x-axis value
				colX = new Array();

				//num is the number fGR rows
				var num = document.getElementById("mainSVG").getAttribute("numrow");

				var genomeList = JSON.parse(genomeJSON);

				//This is the location of the top Y-value
				var topAdd = parseFloat(document.getElementById("mainSVG").style.top);

				//Current x and y-axis locations
				var curY = 0;
				var curX = 0;

				for (var i = 0; i < num; i++)
				{
					//Going through the rows, getting the add the fGR row information
					var rowI = document.getElementById("mainRow" +i);
					var rowListI = rowI.getAttribute("rowid");
					var rowLi = document.getElementById("rowLeft" + i)

					//Also look to any shown fGRS individual genomes
					var boxI = document.getElementById("genomeBox" + rowListI);
					var showI = document.getElementById("All"+rowListI);
					var highI = document.getElementById("highlight" + rowListI);

					//If the fGR box is checked, include it
					if (boxI.getAttribute("ison") =="On")
					{
						rowOn[i] = 1;
					}
					else
					{
						rowOn[i] = 0;

						//including selected genomes as well
						if (showI.getAttribute("ison") == "On")
						{
							var genomes = genomeList[rowListI];
							for (var j = 0; j < genomes.length; j++)
							{
								var boxGenomeI = document.getElementById("genomeBox" + genomes[j]);
								if (boxGenomeI.getAttribute("ison") == "On")
								{
									rowOn[i] = 1;
								}
							}
						}
					}

					//If the fGR row is turned on, start counting the y-axis location and labeling the genes in the fGR as on
					//Resetting the y-axis to the appropiate height for the row and buttons
					if (rowOn[i] == 1)
					{
						var genes = rowListI.split(":");
						for (var j = 0; j < genes.length; j++)
						{
							colOn[genes[j]] = 1;
						}
						highI.setAttribute("y", curY);
						showI.setAttribute("y", curY + topAdd);
						rowI.setAttribute("y", curY);
						rowLi.setAttribute("y", curY + topAdd);
						curY = curY + parseFloat(showI.getAttribute("height"));

						//Doing the same for the individual genomes shown
						var genomes = genomeList[rowListI];
						if (showI.getAttribute("ison") == "On")
						{
							for (var j = 0; j < genomes.length; j++)
							{

								var svgGenomeI = document.getElementById("genomeSVG" + genomes[j]);
								var boxGenomeI = document.getElementById("genomeBox" + genomes[j]);

								if (boxGenomeI.getAttribute("ison") == "On")
								{
									svgGenomeI.setAttribute("y", curY + topAdd)
									curY = curY + parseFloat(svgGenomeI.getAttribute("height"));
								}
								else
								{
									//Removing all the genomes not turned on, by setting height to zero
									svgGenomeI.setAttribute("height", 0)
								}

							}
						}
					}
					else
					{
						//Removing all the FGRs not turned on, by setting height to zero
						showI.setAttribute("height", 0);
						rowI.setAttribute("height", 0);
						rowLi.setAttribute("height", 0);
						highI.setAttribute("height", 0);
					}
				}

				//SVG elements that need to have their heights and location reset
				var mainSVG = document.getElementById("mainSVG");
				var topRow = document.getElementById("topRow");
				var botRow = document.getElementById("bottomRow");


				mainSVG.style.height =  curY;
				botRow.style.top = curY+topAdd;
				var group = botRow.getElementsByTagName("rect");
				curX = 0;

				//Goes through the genes to keep the gene names and region that are kept in the top and bottom row
				//Also keeps the arrow images in the main image if the column and fGI is turned on
				if (group != null)
				{
					for (var i = 0; i < group.length; i++)
					{
						id = group[i];
						if (id.hasAttribute("id"))
						{
							var geneNum = id.getAttribute("id").split("_");
							var topRect = document.getElementById("topCL_" + geneNum[1]);
							var mainRect = document.getElementById("mainCL_" + geneNum[1]);
							var topText = document.getElementById("topTextCL_" + geneNum[1]);
							var botText = document.getElementById("botTextCL_" + geneNum[1]);
							var lineID = document.getElementById("lineCL_" + geneNum[1]);
							if (colOn[geneNum[1]] == 1)
							{
								id.setAttribute("oldX", id.getAttribute("x"));
								topRect.setAttribute("oldX", topRect.getAttribute("x"));
								mainRect.setAttribute("oldX", mainRect.getAttribute("x"));
								id.setAttribute("x", curX);
								topRect.setAttribute("x", curX);
								mainRect.setAttribute("x", curX);
								var newCurX =  curX + 12.5;

								//Storing the old values
								topText.setAttribute("oldX",topText.getAttribute("x"));

								topText.setAttribute("oldTransform", topText.getAttribute("transform"));
								botText.setAttribute("oldX",botText.getAttribute("x"));
								botText.setAttribute("oldTransform", botText.getAttribute("transform"));

								//setting the new x-axis values for the top and bottom IDs and the line
								topText.setAttribute("x",newCurX);

								topText.setAttribute("transform", "rotate(270," +newCurX + ","+ topText.getAttribute("y")+")");
								botText.setAttribute("x",newCurX);
								botText.setAttribute("transform", "rotate(-90," + newCurX+ ","+ botText.getAttribute("y")+")");

								lineID.setAttribute("x1", newCurX);
								lineID.setAttribute("x2", newCurX);

								colX[geneNum[1]] = curX;
								curX = curX + parseFloat(id.getAttribute("width"));
							}
							else
							{
								//if turned off, set all widths to zero
								//First through keeping all the old values
								id.setAttribute("oldWidth", id.getAttribute("width"));
								topRect.setAttribute("oldWidth", topRect.getAttribute("width"));
								mainRect.setAttribute("oldWidth", mainRect.getAttribute("width"));
								id.setAttribute("oldX", id.getAttribute("x"));
								topRect.setAttribute("oldX", topRect.getAttribute("x"));
								mainRect.setAttribute("oldX", mainRect.getAttribute("x"));

								//know setting the widths to zero
								id.setAttribute("width", 0);
								topRect.setAttribute("width", 0);
								mainRect.setAttribute("width", 0);
								id.setAttribute("x", 0);
								topRect.setAttribute("x", 0);
								mainRect.setAttribute("x", 0);
								topText.setAttribute("oldText", topText.innerHTML);
								botText.setAttribute("oldText", botText.innerHTML);
								topText.innerHTML = "";
								botText.innerHTML = "";
								lineID.setAttribute("stroke", "none");
							}
						}
					}
				}
				//Array of genes with information
				var geneList = JSON.parse(fastaJSON);

				//Resetting the x-axis location of each gene arrow in the main image
				for (var i = 0; i < num; i++)
				{
					var rowI = document.getElementById("mainRow" +i);
					var rowListI = rowI.getAttribute("rowid");
					var rowLi = document.getElementById("rowLeft" + i)
					var boxI = document.getElementById("genomeBox" + rowListI);
					var showI = document.getElementById("All"+rowListI);

					if (rowOn[i] == 1)
					{
						var geneList = rowListI.split(":");
						for (var j = 0; j < geneList.length; j++)
						{
							var tmpPath = document.getElementById(i + "_CL_" + geneList[j]);
							if (tmpPath != null)
							{
								tmpPath.setAttribute("x", colX[geneList[j]]);
							}
						}
					}
				}

				//Resetting document sizes and locations before remaking
				document.getElementById("headerText").setAttribute("x", curX/2);
				document.getElementById("footerText").setAttribute("x", curX/2);
				mainSVG.style.height = curY;
				mainSVG.style.width = curX;
				topRow.style.width = curX;
				botRow.style.width = curX;

				var mainDiv = document.getElementById("mainDiv");
				var totHeight = curY + parseFloat(topRow.style.height) + parseFloat(botRow.style.height);

				mainDiv.style.height = totHeight;
				mainDiv.style.width = curX;
				mainDiv.setAttribute("tot_width", parseFloat(mainDiv.style.width)+parseFloat(document.getElementById("leftDiv").style.width)+parseFloat(document.getElementById("rightDiv").style.width));
				mainDiv.setAttribute("tot_height", totHeight+parseFloat(document.getElementById("legendDiv").style.height));

				document.getElementById("legendDiv").style.top = totHeight;
				document.getElementById("leftDiv").style.height = totHeight;
				document.getElementById("rightDiv").style.height = totHeight;
				document.getElementById("saveDiv").style.top = totHeight;
				document.getElementById("sortDiv").style.top = totHeight;

				//Remaking the image
				makeImage();
			}
			else
			{
				//Resetting the image
				location.reload();
			}

		}

		//Picks the genomes once the
		function isFastaOn(name, type)
		{
			var box = document.getElementById("genomeBox" + name);
			var text = document.getElementById("genomeTextBox" + name);

			if (type == "Full")
			{
				//For fGR regions
				var genomeList = JSON.parse(genomeJSON);

				var genomes = genomeList[name];
				if (box.getAttribute("ison") == "Off")
				{
					text.setAttribute("fill", "black"); //adding the x in the box to show that it is turned on
					box.setAttribute("ison","On");
					for (var i = 0; i < genomes.length; i++)
					{
						if (isGenomeOn[genomes[i]] == 0)
						{
							num_selected = num_selected + 1;
						}
						isGenomeOn[genomes[i]] = 1;

						//Turning all the genomes in the fGR on as well
						var box2 = document.getElementById("genomeBox" + genomes[i]);
						var textBox2 = document.getElementById("genomeTextBox" + genomes[i]);

						if (box2 != null)
						{
							box2.setAttribute("ison", "On");
							textBox2.setAttribute("fill", "black");
						}
					}
				}
				else
				{
					text.setAttribute("fill", "white"); //removing the x in the box to show that it is turned off
					box.setAttribute("ison","Off");
					for (var i = 0; i < genomes.length; i++)
					{
						if (isGenomeOn[genomes[i]] == 1)
						{
							num_selected = num_selected - 1;
						}
						isGenomeOn[genomes[i]] = 0;

						//Turning all the genomes in the fGR off as well

						var box2 = document.getElementById("genomeBox" + genomes[i]);
						var textBox2 = document.getElementById("genomeTextBox" + genomes[i]);

						if (box2 != null)
						{
							box2.setAttribute("ison", "Off");
							textBox2.setAttribute("fill", "white");
						}
					}
				}
			}
			else
			{
				//Single genomes: same on and off
				if (isGenomeOn[name] == 0)
				{
					isGenomeOn[name] = 1;
					num_selected = num_selected + 1;

					var box2 = document.getElementById("genomeBox" +name);
					var textBox2 = document.getElementById("genomeTextBox" + name);
					if (box2 != null)
					{
						box2.setAttribute("ison", "On");
						textBox2.setAttribute("fill", "black");
					}
				}
				else
				{
					isGenomeOn[name] = 0;
					num_selected = num_selected - 1;

					var box2 = document.getElementById("genomeBox" +name);
					var textBox2 = document.getElementById("genomeTextBox" + name);
					if (box2 != null)
					{
						box2.setAttribute("ison", "Off");
						textBox2.setAttribute("fill", "white");
					}
				}
			}

		}

		//Shows the genomes associated with a given fGI
		function showGenomes(Name)
		{
			//SVG names
			var nameSVG = document.getElementById("All"+Name);
			var svgMain = document.getElementById("mainSVG");
			var isOn = nameSVG.getAttribute("ison");

			var showText = document.getElementById("showText"+Name);

			var svgRight = document.getElementById("rightSVG");
			var svgMain = document.getElementById("mainSVG");
			var svgLeft = document.getElementById("leftSVG");
			var bottowRow = document.getElementById("bottomRow");
			var topRow = document.getElementById("topRow");

			var svgRight = document.getElementById("rightSVG");
			var svgMain = document.getElementById("mainSVG");
			var svgLeft = document.getElementById("leftSVG");
			var bottowRow = document.getElementById("bottomRow");

			//get all the rects (highlight boxes) and lines
			var rects = svgMain.getElementsByTagName("rect");
			var lines = svgMain.getElementsByTagName("line");

			var Names = JSON.parse(namesJSON);
			var num = parseInt(nameSVG.getAttribute("numrow"));
			var rowNum = parseInt(svgMain.getAttribute("numrow"));

			//If the extended genome view is turned off...
			if (isOn == "Off")
			{

				var genomeList = JSON.parse(genomeJSON);
				var genomes = genomeList[Name];
				var curY = parseFloat(nameSVG.getAttribute("height"))+12;
				var curY2 = 12;

				//For each of the genomes that has the fGI path (1) make an SVG with genome name and selection box
				for (var i = 0; i < genomes.length; i++)
				{
					var genomeSVG = document.createElementNS("http://www.w3.org/2000/svg", "svg");
					genomeSVG.setAttribute("height","12");
					genomeSVG.setAttribute("y",curY-12);
					genomeSVG.setAttribute("x",0);
					genomeSVG.setAttribute("height",12);

					genomeSVG.setAttribute("id","genomeSVG" + genomes[i]);

					var genomeText = document.createElementNS("http://www.w3.org/2000/svg", "text");
					genomeText.innerHTML = genomes[i];
					genomeText.setAttribute("height","12");

					genomeText.setAttribute("y",12);
					genomeText.setAttribute("x",2 * 24);
					genomeText.setAttribute("font-color","black");
					genomeText.setAttribute("font-size",12);
					genomeSVG.setAttribute("type","genome");
					genomeSVG.appendChild(genomeText);

					var genomeBox = document.createElementNS("http://www.w3.org/2000/svg", "svg");
					genomeBox.setAttribute("onclick", "isFastaOn('"+genomes[i]+"', 'single')");
					genomeBox.setAttribute("visibility", "visible");
					genomeBox.setAttribute("id", "genomeBox"+genomes[i]);

					genomeBox.setAttribute("y", 0);
					genomeBox.setAttribute("x", (1) * 24);
					genomeBox.setAttribute("type","genome");


					var rectBox = document.createElementNS("http://www.w3.org/2000/svg", "rect");
					var textBox = document.createElementNS("http://www.w3.org/2000/svg", "text");

					rectBox.setAttribute("fill", "white");
					rectBox.setAttribute("stroke", "black");
					rectBox.setAttribute("y", 12 * 0.1);
					rectBox.setAttribute("x", 12 * 0.1);
					rectBox.setAttribute("height", 12 * 0.8);
					rectBox.setAttribute("width", 12 * 0.8);
					rectBox.setAttribute("id", "genomeTextBox"+genomes[i]);
					

					/* Below used to be for the x to be checked
					textBox.setAttribute("font-size", 12 * .75);
					textBox.setAttribute("y", 12 * 0.5);
					textBox.setAttribute("x", 12 * 0.5);
					textBox.setAttribute("text-anchor", "middle");
					textBox.setAttribute("dominant-baseline", "central");
					*/
					//If the genome is "on" ie checked- add the x to the text box otherwise add blank space
					if (isGenomeOn[genomes[i]]==1)
					{
						textBox.getAttribute("fill", "black");
						genomeBox.setAttribute("ison", "true");
					}
					else
					{
						textBox.getAttribute("fill", "white");
						genomeBox.setAttribute("ison", "false");

					}

					//Add check box to inner SVG and that to the total SVG
					genomeBox.appendChild(rectBox);
					genomeBox.appendChild(textBox);
					genomeSVG.appendChild(genomeBox);
					nameSVG.appendChild(genomeSVG);

					curY = curY + 12;
					curY2 = curY2 + 12;
				}
				//Change the text of the choose genomes from + to -
				showText.setAttribute("stroke", "white");
				//Also change the highlight box height and add broder to make more visible
				var curHigh = document.getElementById("highlight"+Name);
				curHigh.setAttribute("height", curY2+12);
				curHigh.setAttribute("stroke", "#888888");


				nameSVG.setAttribute("height", curY);
				nameSVG.setAttribute("ison", "On");
				nameSVG.setAttribute("addedY", curY2);
				curY = curY + parseFloat(nameSVG.getAttribute("y"));

				//Going through all the lower rows to add to the appropiate heights
				for (var i = num+1; i < rowNum; i++)
				{
					var nextSVG = document.getElementById("All"+Names[i]);
					nextSVG.setAttribute("y", curY);
					var curRow = document.getElementById("mainRow"+i);
					var curLeft = document.getElementById("rowLeft"+i);
					var curHigh = document.getElementById("highlight"+Names[i]);
					curRow.setAttribute("y", parseFloat(curRow.getAttribute("y"))+curY2);
					curRow.setAttribute("old_y", parseFloat(curRow.getAttribute("y"))+curY2);

					curLeft.setAttribute("y", curY);
					curHigh.setAttribute("y", parseFloat(curHigh.getAttribute("y"))+curY2);
					curY = curY +parseFloat(nextSVG.getAttribute("height"));
				}

				//Doing the same for the highlight rectangle
				for (var i = 0; i < rects.length; i++)
				{
					if(rects[i].getAttribute("type")=="background")
					{
						rects[i].setAttribute("height",curY);
					}
				}

				//Extend the vertical lines to the new lengths
				for (var i = 0; i < lines.length; i++)
				{
					lines[i].setAttribute("height",curY);
				}
				svgRight.setAttribute("height", curY);
				svgMain.style.height = curY;
				svgLeft.setAttribute("height", curY);
				bottomRow.style.top = curY;

				//Redraws image
				makeImage();
			}

			//If fGR is already showing all the genomes, close this by removing it all
			if (isOn == "On")
			{
				//Finds all the SVGs associated with the and removes them
				var texts = nameSVG.getElementsByTagName("svg");
				for (var i = 0; i < texts.length; i++)
				{
					var Parent = texts[i].parentNode;
					if (texts[i].getAttribute("type") == "genome")
					{
						Parent.removeChild(texts[i]);
						i = i - 1;
					}
				}

				//Gets the added Y to remove from all the lower fgis
				var curY = nameSVG.getAttribute("addedY");

				nameSVG.removeAttribute("addedY");
				var curHigh = document.getElementById("highlight"+Name);
				curHigh.setAttribute("height", 24);
				curHigh.setAttribute("stroke", "none");

				numRow = document.getElementById("mainRow" + curHigh.getAttribute("num"));
				numRow.setAttribute("y", parseFloat(curHigh.getAttribute("y")));


				for (var i = num+1; i < rowNum; i++)
				{
					var nextSVG = document.getElementById("All"+Names[i]);
					var curRow = document.getElementById("mainRow"+i);
					var curLeft = document.getElementById("rowLeft"+i);
					var curHigh = document.getElementById("highlight"+Names[i]);
					nextSVG.setAttribute("y",parseFloat(nextSVG.getAttribute("y"))-curY);

					curRow.setAttribute("y", parseFloat(curRow.getAttribute("y"))-curY);
					curLeft.setAttribute("y", curLeft.getAttribute("y") - curY);
					curHigh.setAttribute("y", parseFloat(curHigh.getAttribute("y"))-curY);
				}

				//Resetting the overall sizes
				svgRight.setAttribute("height", parseFloat(svgRight.getAttribute("height")) - curY);
				svgMain.style.height = parseFloat(svgMain.style.height) - curY;
				svgLeft.setAttribute("height", parseFloat(svgLeft.getAttribute("height")) - curY);
				bottomRow.style.top = parseFloat(bottomRow.style.top) - curY;

				for (var i = 0; i < rects.length; i++)
				{
					if(rects[i].getAttribute("type")=="background")
					{
						rects[i].setAttribute("height",parseFloat(rects[i].getAttribute("height")) - curY);
					}
				}
				for (var i = 0; i < lines.length; i++)
				{
					lines[i].setAttribute("height",parseFloat(lines[i].getAttribute("height")) - curY);
				}
				showText.setAttribute("stroke", "black");
				nameSVG.setAttribute("height", parseFloat(nameSVG.getAttribute("height"))- curY);
				nameSVG.setAttribute("ison", "Off");

				//Redrawing image
				makeImage();

			}

		}

		//Redraws the tree
		function changeType(event)
		{
			var target = event.target;
			draw_tree(tree_level, target.value);
		}

		//Turns the phylogeny node on or off
		function keepNodeOn(gene_id)
		{
			if (nodeIsClicked == 0)
			{
				nodeIsClicked = gene_id;
			}
			else
			{
				nodeIsClicked = 0;
			}
		}


		function score_tree(gene_id)
		{
			if (curr_gene != null)
			{
				var old_curr_gene = curr_gene;
				curr_gene = null;
				var old_tar = document.getElementById(old_curr_gene + "detailHT");
				old_tar.setAttribute("stroke", "black");
				old_tar.setAttribute("stroke-width", "1")
				var old_tar = document.getElementById(old_curr_gene + "detail");
				old_tar.setAttribute("stroke", "black");
				old_tar.setAttribute("stroke-width", "1")

				draw_tree(tree_level, curr_type);
				if (old_curr_gene == gene_id)
				{
					return; //exits the function
				}
			}
			curr_gene = gene_id;
			var old_tar = document.getElementById(gene_id + "detailHT");
			old_tar.setAttribute("stroke", "black");
			old_tar.setAttribute("stroke-width", "3")
			var old_tar = document.getElementById(gene_id + "detail");
			old_tar.setAttribute("stroke", "black");
			old_tar.setAttribute("stroke-width", "3")

			add_to_tree(gene_id);
		}


		function add_to_tree(gene_id)
		{
			var fasta = JSON.parse(fastaJSON);
			var treeSVG = document.getElementById("tree_svg");

			curr_gene = gene_id;

			if (gene_id in fasta)
			{
				var genome_list = fasta[gene_id]["Genomes"];
				var new_list = genome_list.replace(/<br>/g, "");
				show_nodes_on_tree(new_list);

			}
		}

		function show_nodes_on_tree(new_list)
		{
			var treeSVG = document.getElementById("tree_svg");
			curr_fgi = null;
			var tmp_curr_gene = curr_gene;
			curr_gene = null;
			draw_tree(tree_level, curr_type);

				var genomes = new_list.split(",");
				var node_counts = [];
				for (i in genomes)
				{
					if (genomes[i] in genome2node)
					{
						var node_list = genome2node[genomes[i]].split(";");
						for (j in node_list)
						{
							if (node_list[j] in node_counts)
							{
								node_counts[node_list[j]] = node_counts[node_list[j]] + 1;
							}
							else
							{
								node_counts[node_list[j]] =1;
							}
						}
					}
				}
				for (j in node2genome)
				{
					if (j in node_counts)
					{
						var line = document.getElementsByClassName(j + "0");
						if (line != null)
						{
							for (var k =0 ;k < line.length; k++)
							{
								line[k].setAttributeNS(null,"stroke-width", 4);
							}
						}
						var line = document.getElementsByClassName(j + "1");
						if (line != null)
						{
							for (var k =0 ;k < line.length; k++)
							{

								line[k].setAttributeNS(null,"stroke-width", 4);
							}
						}
						var circ = document.getElementsByClassName(j + "2");
						if (circ != null)
						{
							for (var k =0 ;k < circ.length; k++)
							{

							var tot = parseInt(circ[k].getAttributeNS(null, "cnt"));
							if (node_counts[j] === tot)
							{
								if (j != nodeIsClicked)
								{
									circ[k].setAttributeNS(null, "fill", "black");

								}
								var old_r = parseFloat(circ[k].getAttribute("r"));
								circ[k].setAttributeNS(null, "r", old_r * 2);
								circ[k].setAttributeNS(null, "old_r", old_r);
								circ[k].setAttributeNS(null, "totCnt", tot);
								circ[k].setAttributeNS(null, "genomeCnt", node_counts[j]);
							}
							else
							{
								circ[k].setAttributeNS(null, "stroke", circ[k].getAttribute("fill"));

								circ[k].setAttributeNS(null, "fill", "LightGray");

							var cx = parseFloat(circ[k].getAttributeNS(null, "cx"));
								var cy = parseFloat(circ[k].getAttributeNS(null, "cy"));
								var r = parseFloat(circ[k].getAttributeNS(null, "r"))*2;
								circ[k].setAttributeNS(null, "r", r);
								circ[k].setAttributeNS(null, "totCnt", tot);
								circ[k].setAttributeNS(null, "genomeCnt", node_counts[j]);
								var largeArc = 0;
								if ((node_counts[j] / tot) > 0.5)
								{
									largeArc = 1;
								}
								var x1 = Math.cos(0) * r + cx;
								var y1 = Math.sin(0) * r + cy;
								var x2 = Math.cos(node_counts[j] / tot * 2 * Math.PI) * r + cx;
								var y2 = Math.sin(node_counts[j] / tot * 2 * Math.PI) * r + cy;

								var newSVG = document.createElementNS("http://www.w3.org/2000/svg", "path");
								newSVG.setAttributeNS(null, "id", j + "3");
								newSVG.setAttributeNS(null, "d", "M" + cx+" " +cy+" L " + x1+" " +y1+" A " + r + " " + r + " 0 "+ largeArc+ " 1 " +x2+" " + y2 + " L " + cx + " " + cy);
								newSVG.setAttributeNS(null, "stroke", "red");
								newSVG.setAttributeNS(null, "stroke-width", "0");
								newSVG.setAttributeNS(null, "fill", "black");
								newSVG.setAttributeNS(null, "onmouseover", circ[k].getAttributeNS(null, "onmouseover"));
								newSVG.setAttributeNS(null, "onmouseout",circ[k].getAttributeNS(null, "onmouseout"));
								newSVG.setAttributeNS(null, "onclick", circ[k].getAttributeNS(null, "onclick"));

								if (j == nodeIsClicked)
								{
									newSVG.setAttributeNS(null, "fill", "green");
								}
								treeSVG.appendChild(newSVG);

							}
							}
						}

					}
					else
					{
						var circ = document.getElementsByClassName(j + "2");
						for (var k =0 ;k < circ.length; k++)
						{

							var old_r = parseFloat(circ[k].getAttribute("r"));
							circ[k].setAttributeNS(null, "r", old_r * 2);
							circ[k].setAttributeNS(null, "stroke", circ[k].getAttribute("fill"));
							circ[k].setAttributeNS(null, "fill", "LightGray");

						}
					}
				}
			curr_gene = tmp_curr_gene;

		}
		function showGenomesForNode(gene_id)
		{
			if (nodeIsClicked != 0)
			{
				var oldID = nodeIsClicked
				nodeIsClicked = 0;
				restoreNode(oldID);


			}
			if (gene_id != null && gene_id in node2genome)
			{
				var insertTd = document.getElementById("gene_list");
				insertTd.innerHTML = "";
				var genomeNewList = node2genome[gene_id].split(",");
				var genomeNewStr = "";
				var curr_x = 0;
				for (var i =0; i < genomeNewList.length; i++)
				{
					if (curr_x + genomeNewList[i].length > 25)
					{
						genomeNewStr = genomeNewStr + "<br />";
						curr_x = 0;
					}
					genomeNewStr = genomeNewStr + genomeNewList[i] + ",";
					curr_x = curr_x + genomeNewList[i].length + 1;
				}
				var circ =  document.getElementsByClassName(gene_id+"2");
				if (circ[0] != null)
				{
					circ[0].setAttributeNS(null, "oldFill", circ[0].getAttributeNS(null, "fill"));
					circ[0].setAttributeNS(null, "fill", "green");
					var oldR = circ[0].getAttributeNS(null, "r");
					circ[0].setAttributeNS(null, "r", oldR * 2);

				}
				insertTd.innerHTML = genomeNewStr;
				var insertPD = document.getElementById("percDiv");
				insertPD.innerHTML = "";
				var str = "";

					var tot = null;
					var cnt = null;
					var circ = document.getElementsByClassName(gene_id + "2");
					if (circ != null)
					{
						for (var k =0 ;k < circ.length; k++)
						{
							if (circ[k].hasAttribute("totCnt"))
							{
								tot = circ[k].getAttribute("totCnt");
								cnt = circ[k].getAttribute("genomeCnt");
							}
						}
					}
					if (tot != null)
					{
						str = str + "Count:" + cnt + " (" + parseInt(10000*cnt/tot)/100 +")%";
					}
					for (var i in metadata_is_checked)
					{
						if (metadata_is_checked[i])
						{
							var metaCnt = {};
							for (var j =0; j < genomeNewList.length; j++)
							{
								if (metaCnt !== undefined && metadata[genomeNewList[j]] !== undefined && metadata[genomeNewList[j]][i] in metaCnt)
								{
									metaCnt[metadata[genomeNewList[j]][i]] = metaCnt[metadata[genomeNewList[j]][i]] + 1;
								}
								else
								{
									if (metadata[genomeNewList[j]] !== undefined)
									{
										metaCnt[metadata[genomeNewList[j]][i]] = 1;
									}
								}
							}

							str = str + "<br />" + i + ": ";
							for (j in metaCnt)
							{
								str = str + j + "(" + metaCnt[j] + "),";
							}
							str.slice(0,-1);
						}
					}
				insertPD.innerHTML = str;

			}
		}

		//Restores a phylogeny node, the genome list and the percentage metadata to the default state
		function restoreNode(gene_id)
		{
			if (gene_id != null && gene_id in node2genome && nodeIsClicked== 0)
			{
				var insertTd = document.getElementById("gene_list");
				var circ =  document.getElementsByClassName(gene_id+"2");
				if (circ[0] != null)
				{
					circ[0].setAttributeNS(null, "fill", circ[0].getAttributeNS(null, "oldFill"));
					var oldR = circ[0].getAttributeNS(null, "r");
					circ[0].setAttributeNS(null, "r", oldR / 2);

				}
				insertTd.innerHTML = "";
				var insertPd = document.getElementById("percDiv");
				insertPd.innerHTML = "";
			}
		}

		//Makes an svg of a tree from the JSON file
		function draw_tree(level, type)
		{
			tree_level = level;
			curr_type = type; //This is linear and circular
			var meta_cnt = 0; //This counts the metadata variables turned on to get to appropiate height
			for (var i in metadata_is_checked)
			{
				if (metadata_is_checked[i] == true)
				{
					meta_cnt = meta_cnt + 1;
				}
			}

			//Make sure that there is a phylogeny loaded
			if (treeJSON != null)
			{

				//Reset the treeSVG
				var treeSVG = document.getElementById("tree_svg");
				treeSVG.innerHTML="";
				var height = treeSVG.getAttribute("height");
				var width = treeSVG.getAttribute("width");

				//Drawing a linear style tree
				if (type.toLowerCase() == "linear")
				{
					var y_dist = parseFloat(height); //Height is the y-distance
					var levs =  Object.keys(treeJSON).length +1 + meta_cnt; //Number of levels
					var x_dist = parseFloat(width)/(levs - parseInt(level)); //width over the number of levels is the x distance
					//i is the level of the trees
					for (var i in treeJSON)
					{
						//Only draw those levels greater than the level
						if (parseInt(i) >= level)
						{
							//Going through all branchs and nodes in the tree
							for (var j = 0; j < treeJSON[i].length; j++)
							{
								//this is vertical line
								if (treeJSON[i][j][6] ==0)
								{
									var newSVG = document.createElementNS("http://www.w3.org/2000/svg", "line");
									newSVG.setAttributeNS(null, "class",  treeJSON[i][j][7]+"0");
									newSVG.setAttributeNS(null, "x1", ((parseFloat(treeJSON[i][j][0])-level)*x_dist));
									newSVG.setAttributeNS(null, "y1", ((parseFloat(treeJSON[i][j][1])*y_dist)));
									newSVG.setAttributeNS(null, "x2", ((parseFloat(treeJSON[i][j][2])-level)*x_dist));
									newSVG.setAttributeNS(null, "y2", ((parseFloat(treeJSON[i][j][3]))*y_dist));
									newSVG.setAttributeNS(null, "stroke", "black");
									newSVG.setAttributeNS(null, "stroke-width", "2");
									treeSVG.appendChild(newSVG);
								}
								//this is horizontal lines
								if (treeJSON[i][j][6] == 1)
								{
									var newSVG = document.createElementNS("http://www.w3.org/2000/svg", "line");
									newSVG.setAttributeNS(null, "class",  treeJSON[i][j][7]+"1");
									newSVG.setAttributeNS(null, "x1", ((parseFloat(treeJSON[i][j][0])-level)*x_dist));
									newSVG.setAttributeNS(null, "y1", ((parseFloat(treeJSON[i][j][1])*y_dist)));
									newSVG.setAttributeNS(null, "x2", ((parseFloat(treeJSON[i][j][2])-level)*x_dist));
									newSVG.setAttributeNS(null, "y2", ((parseFloat(treeJSON[i][j][3]))*y_dist));
									newSVG.setAttributeNS(null, "stroke", "black");
									newSVG.setAttributeNS(null, "stroke-width", "2");
									treeSVG.appendChild(newSVG);
								}
								//this is the nodes
								if (treeJSON[i][j][6] == 2)
								{
									var newSVG = document.createElementNS("http://www.w3.org/2000/svg", "circle");
									newSVG.setAttributeNS(null, "class",  treeJSON[i][j][7]+"2");
									newSVG.setAttributeNS(null, "cx", ((treeJSON[i][j][0]-level)*x_dist));
									newSVG.setAttributeNS(null, "cy", ((treeJSON[i][j][1])*y_dist));
									newSVG.setAttributeNS(null, "r", (y_dist/(treeJSON[i][j][5] * 3)));
									newSVG.setAttributeNS(null, "cnt",  treeJSON[i][j][4]);
									newSVG.setAttributeNS(null, "fill", "black");
									newSVG.setAttributeNS(null, "onmouseover", "showGenomesForNode('" + treeJSON[i][j][7] + "')");
									newSVG.setAttributeNS(null, "onmouseout", "restoreNode('" + treeJSON[i][j][7] + "')");
									newSVG.setAttributeNS(null, "onclick", "keepNodeOn('"+ treeJSON[i][j][7] + "')");

									treeSVG.appendChild(newSVG);

								}
							}
						}
					}

				}
				//Drawing a circular style tree using the same
				if (type.toLowerCase() == "circular")
				{
					//xc is center node x-value, yc is the
					var xc = parseFloat(width) /2; var yc = parseFloat(height) /2;
					var r = xc;
					if (yc < r)
					{
						r = yc;
					}
					var levs =  Object.keys(treeJSON).length;
					var x_dist = r/(meta_cnt + levs - parseInt(level));
					var pi = Math.PI;
					for (var i in treeJSON)
					{
						if (parseInt(i) >= level)
						{
							for (var j = 0; j < treeJSON[i].length; j++)
							{
								//Getting the x & y locations for the "polar" values
								var x1 = Math.cos(parseFloat(treeJSON[i][j][1]) * 2 * pi) * x_dist * (levs - parseFloat(treeJSON[i][j][0])) + xc;
								var y1 = Math.sin(parseFloat(treeJSON[i][j][1]) * 2 * pi) * x_dist * (levs - parseFloat(treeJSON[i][j][0])) + yc;
								var x2 = Math.cos(parseFloat(treeJSON[i][j][3]) * 2 * pi) * x_dist * (levs - parseFloat(treeJSON[i][j][2])) + xc;
								var y2 = Math.sin(parseFloat(treeJSON[i][j][3]) * 2 * pi) * x_dist * (levs - parseFloat(treeJSON[i][j][2])) + yc;

								//Making the polar trees for each level
								//0 is the vertical branches
								//1 is the horizontal branches
								//2 is the node circle
								if (treeJSON[i][j][6] == 0)
								{
									var newSVG = document.createElementNS("http://www.w3.org/2000/svg", "line");
									newSVG.setAttributeNS(null, "class", treeJSON[i][j][7] + "0");
									newSVG.setAttributeNS(null, "x1", x1);
									newSVG.setAttributeNS(null, "y1", y1);
									newSVG.setAttributeNS(null, "x2", x2);
									newSVG.setAttributeNS(null, "y2", y2);
									newSVG.setAttributeNS(null, "stroke", "black");
									newSVG.setAttributeNS(null, "stroke-width", "2");

									treeSVG.appendChild(newSVG);
								}

								if (treeJSON[i][j][6] == 1)
								{
									var rad = x_dist * (levs - parseFloat(treeJSON[i][j][2]));
									var dir = 0;
									if (parseFloat(treeJSON[i][j][3]) > parseFloat(treeJSON[i][j][1]))
									{
										dir = "1";
									}
									var newSVG = document.createElementNS("http://www.w3.org/2000/svg", "path");
									newSVG.setAttributeNS(null, "class", treeJSON[i][j][7] + "1");
									newSVG.setAttributeNS(null, "d", "M" + x1+" " +y1+" A " + rad + " " + rad + " 0 0 " +dir+" " +x2+" " + y2);
									newSVG.setAttributeNS(null, "stroke", "black");
									newSVG.setAttributeNS(null, "stroke-width", "2");
									newSVG.setAttributeNS(null, "fill", "none");
									treeSVG.appendChild(newSVG);
								}

								if (treeJSON[i][j][6] == 2)
								{
									var newSVG = document.createElementNS("http://www.w3.org/2000/svg", "circle");
									newSVG.setAttributeNS(null, "class", treeJSON[i][j][7] + "2");
									newSVG.setAttributeNS(null, "cnt",  treeJSON[i][j][4]);
									newSVG.setAttributeNS(null, "cx", x1);
									newSVG.setAttributeNS(null, "cy", y1);
									newSVG.setAttributeNS(null, "r", (x_dist/3));
									newSVG.setAttributeNS(null, "fill", "black");
									newSVG.setAttributeNS(null, "stroke", "0");
								//Node can have a mouse over and click functionality
									newSVG.setAttributeNS(null, "onmouseover", "showGenomesForNode('" + treeJSON[i][j][7] + "')");
									newSVG.setAttributeNS(null, "onmouseout", "restoreNode('" + treeJSON[i][j][7] + "')");
									newSVG.setAttributeNS(null, "onclick", "keepNodeOn('"+ treeJSON[i][j][7] + "')");
									treeSVG.appendChild(newSVG);
								}
							}
						}
						var curr_x = meta_cnt + parseInt(level)-1;
						//Adding in the metadata values at the end of levels as they are clicked
						for (var k in metadata_head)
						{
							if (metadata_is_checked[k] == true)
							{
								curr_x = curr_x - 1;

								//Goes through the top level
								for (var j = 0; j < treeJSON[parseInt(level)].length; j++)
								{
									//Goes through only the vertical branches
									if (treeJSON[parseInt(level)][j][6] == 0)
									{
										var cx = Math.cos(parseFloat(treeJSON[parseInt(level)][j][3]) * 2 * pi) * x_dist * (levs - curr_x) + xc;
										var cy = Math.sin(parseFloat(treeJSON[parseInt(level)][j][3]) * 2 * pi) * x_dist * (levs - curr_x) + yc;
										var r = x_dist / 3;
										if (treeJSON[parseInt(level)][j][7] in node2meta)
										{
											var node_counts = node2meta[treeJSON[parseInt(level)][j][7]][k];
											var tot = treeJSON[parseInt(level)][j][4];
											var curr_p = 0;

											//Drawing the metadata circle/pie chart
											for (var i in node_counts)
											{
												var largeArc = 0;
												var perc = parseFloat(node_counts[i]);
												if ((perc / tot) > 0.49)
												{
													largeArc = 1; //To allow for arcs > 180 degrees
												}
												if (perc != tot)
												{
													var x1 = Math.cos(curr_p) * r + cx;
													var y1 = Math.sin(curr_p) * r + cy;
													var x2 = Math.cos((curr_p + perc / tot) * 2 * Math.PI) * r + cx;
													var y2 = Math.sin((curr_p + perc / tot) * 2 * Math.PI) * r + cy;
													curr_p = curr_p + perc / tot;
													var newSVG = document.createElementNS("http://www.w3.org/2000/svg", "path");
													newSVG.setAttributeNS(null, "id", j + "3");
													newSVG.setAttributeNS(null, "d", "M" + cx+" " +cy+" L " + x1+" " +y1+" A " + r + " " + r + " 0 "+ largeArc+ " 1 " +x2+" " + y2 + " L " + cx + " " + cy);
													newSVG.setAttributeNS(null, "stroke", "red");
													newSVG.setAttributeNS(null, "stroke-width", "0");
													newSVG.setAttributeNS(null, "fill", metadata_head[k][i]);

													treeSVG.appendChild(newSVG);
												}
												else
												{
													var newSVG = document.createElementNS("http://www.w3.org/2000/svg", "circle");
													newSVG.setAttributeNS(null, "id", j + "3");
													newSVG.setAttributeNS(null, "cx", cx);
													newSVG.setAttributeNS(null, "cy", cy);
													newSVG.setAttributeNS(null, "r", r);
													newSVG.setAttributeNS(null, "fill", metadata_head[k][i]);

													treeSVG.appendChild(newSVG);
												}
											}
										}
										else
										{
											var newSVG = document.createElementNS("http://www.w3.org/2000/svg", "circle");
											newSVG.setAttributeNS(null, "id", j + "3");
											newSVG.setAttributeNS(null, "cx", cx);
											newSVG.setAttributeNS(null, "cy", cy);
											newSVG.setAttributeNS(null, "r", r);
											newSVG.setAttributeNS(null, "fill", "black");

											treeSVG.appendChild(newSVG);

										}
									}
								}
							}
						}
					}
				}
				if (curr_gene != null)
				{
					add_to_tree(curr_gene);
				}
				if (nodeIsClicked != 0)
				{
					var oldNode = nodeIsClicked;
					showGenomesForNode(nodeIsClicked);
					nodeIsClicked = oldNode;
				}
			}
		}

		//Makes the fGI image-> used in resizes, etc
		function makeImage()
		{
			//Getting all the divisions and SVGs
			var divLeft = document.getElementById("leftDiv");
			var divRight = document.getElementById("rightDiv");
			var divLeg = document.getElementById("legendDiv");
			var svgLeg = document.getElementById("legendSVG");
			var svgLeg = document.getElementById("legendSVG");

			var divMain = document.getElementById("mainDiv");
			var divSave = document.getElementById("saveDiv");
			var svgSave = document.getElementById("diskSVG");
			var divSort = document.getElementById("sortDiv");
			var svgMain = document.getElementById("mainSVG");
			var svgBottom = document.getElementById("bottomRow");
			var legRect = document.getElementById("legRect");

			//Height of the footer to help set the height of the main image
			var footTextHeight = parseFloat(svgBottom.style.height)+parseFloat(svgBottom.style.top);
			svgMain.style.height = footTextHeight + "px"

			var headTextWidth = parseFloat(document.getElementById("headerText").getBBox().width);
			var footTextWidth = parseFloat(document.getElementById("footerText").getBBox().width);

			//Getting all the heights and widths of the different divisions and SVGs
			//These are the ones stored by the program, not calculated
			var totWidth = parseFloat(divMain.getAttribute("tot_width"));
			var totHeight = parseFloat(divMain.getAttribute("tot_height"));
			var leftWidth = parseFloat(divLeft.getAttribute("wd"));
			var legWidth = parseFloat(divLeg.getAttribute("wd"));
			var legHeight = parseFloat(divLeg.getAttribute("ht"));
			var rightWidth = parseFloat(divRight.getAttribute("wd"));
			var saveHeight = parseFloat(divSave.getAttribute("ht"));
			var saveWidth = parseFloat(divSave.getAttribute("wd"));

			//set the legend hiehg
			if (legHeight < saveHeight)
			{
				legHeight = saveHeight;
			}
			if (leftWidth < saveWidth)
			{
				leftWidth = saveWidth;
			}


			legRect.setAttribute("width", totWidth-rightWidth-leftWidth);

			//(re-)Making the legend
			var curX = parseFloat(legRect.getAttribute("x"))+10;
			var curY = 10;
			var maxY = 0;
			var maxX = 0;
			for (var i = 0; i < divLeg.getAttribute("num"); i++)
			{
				var tmpText = document.getElementById("TextID"+i);
				//bb is bounding box and gives the width and height of each string
				var bbWidth = tmpText.getBBox().width;
				var bbHeight = tmpText.getBBox().height;
				if (bbHeight > maxY)
				{
					maxY = bbHeight;
				}
				//Either extends the legend width or extends the row
				if (curX + bbWidth > legRect.getAttribute("width"))
				{

					if (maxX < curX)
					{
						maxX = curX;
					}
					curX = parseFloat(legRect.getAttribute("x"))+10;
					curY = curY + maxY + 1;
					MaxY = 0;
				}
				tmpText.setAttribute("x", curX);
				tmpText.setAttribute("y", curY);
				curX = curX + bbWidth+10;

			}
			//Resetting maxX as needed
			if (curX > maxX)
			{
				maxX = curX;
			}

			//Resetting the Legend Box
			var tmpText = document.getElementById("LegText");
			var bbWidth = tmpText.getBBox().width;
			var bbHeight = tmpText.getBBox().height;
			tmpText.setAttribute("y", curY + maxY + bbHeight);
			legHeight = bbHeight + curY +maxY + 10;
			legWidth = maxX + 10;
			legRect.setAttribute("height", legHeight);
			legRect.setAttribute("width", legWidth);
			tmpText.setAttribute("x", bbWidth/2 + (legWidth - bbWidth)/2);

			//Resetting division heights and widths
			if (divSort.getBoundingClientRect().height > divSort.style.height)
			{
				divSort.style.height = divSort.getBoundingClientRect().height;
			}
			if (divSave.getBoundingClientRect().height > divSave.style.height)
			{
				divSave.style.height = divSave.getBoundingClientRect().height;
			}

			if (divSort.style.height > legHeight)
			{
				legHeight = divSort.style.height;
			}
			if (divSave.style.height > legHeight)
			{
				legHeight = divSave.style.height;
			}
			divLeg.style.height = legHeight;
			divLeg.style.width = legWidth;

			//Getting the total window size
			var windWidth = window.innerWidth;
			var windHeight = window.innerHeight;


			//Re-calculating totHeight and totWidth where neaded
			if (parseFloat(svgMain.style.width) < headTextWidth)
			{
				svgMain.style.width = headTextWidth;
			}
			if (parseFloat(svgMain.style.width) < footTextWidth)
			{
				svgMain.style.width = footTextWidth;
			}
			if (parseFloat(svgMain.style.height) < parseFloat(document.getElementById("bottomRow").style.height) + parseFloat(document.getElementById("bottomRow").style.top))
			{
				svgMain.style.height = parseFloat(document.getElementById("bottomRow").style.height) + parseFloat(document.getElementById("bottomRow").style.top);
			}
			if (totHeight < parseFloat(svgMain.style.height) + parseFloat(divLeg.style.height))
			{
				totHeight = parseFloat(svgMain.style.height) + parseFloat(divLeg.style.height)
			}

			if (parseFloat(divMain.scrollHeight) > parseFloat(divMain.clientHeight))
			{
				totWidth = totWidth + 10;
			}

			if (totWidth < 10+leftWidth + rightWidth +parseFloat(svgMain.style.width))
			{
				totWidth = leftWidth + rightWidth +parseFloat(svgMain.style.width)+10;
			}
			if (totWidth > windWidth)
			{
				totWidth = windWidth;
			}

			if (totHeight > windHeight)
			{
				totHeight = windHeight;
				rightWidth = rightWidth+40;
				totWidth = totWidth+80;
				if (totWidth > windWidth-40)
				{
					totWidth = windWidth-40;
				}

			}

			//Using total window size to reset all the divisions/svgs
			divLeft.style.position = "absolute";
			divLeft.style.overflowY = "hidden";

			divLeft.style.top = 0;
			divLeft.style.left = 0;
			divLeft.style.width = leftWidth;
			divLeft.style.height = (totHeight - legHeight);

			//divSave is bottom right
			divSave.style.top = totHeight-legHeight;
			divSave.style.left = 0;
			divSave.style.width = leftWidth;
			divSave.style.height = legHeight;
			divSave.style.position = "absolute";

			svgSave.style.top = 0;
			svgSave.style.left = 0;
			svgSave.style.width = leftWidth;
			svgSave.style.position = "absolute";


			divMain.style.position = "absolute";
			divMain.style.overflowY = "auto";
			divMain.style.overflowX = "auto";
			divMain.style.top = 0;
			divMain.style.left = leftWidth;
			divMain.style.width = (totWidth-rightWidth-leftWidth-10);
			divMain.style.height = (totHeight - legHeight);

			divRight.style.position = "absolute";
			divRight.style.overflowY = "hidden";
			divRight.style.scrollWidth =0;
			divRight.style.top = 0;
			divRight.style.left = (totWidth-rightWidth);
			divRight.style.width = rightWidth;
			divRight.style.height = totHeight - legHeight;

			divSort.style.position = "absolute";
			divSort.style.top = totHeight-legHeight;
			divSort.style.left = (totWidth-rightWidth);
			divSort.style.width = rightWidth;
			divSort.style.height =legHeight;

			divLeg.style.overflowX = "auto";
			divLeg.style.position = "absolute";
			divLeg.style.top = totHeight-legHeight;
			divLeg.style.left= leftWidth;
			divLeg.style.width = totWidth-rightWidth-leftWidth;
			divLeg.style.height = legHeight;
			svgLeg.style.height = legHeight-5;
			svgLeg.style.top = 0;
			svgLeg.style.left= (totWidth-rightWidth-leftWidth-maxX-10)/2;
			svgLeg.style.width = maxX+10;

			if (parseFloat(document.getElementById("topRow").style.width) !=  parseFloat(svgMain.style.width))
			{
				document.getElementById("topRow").style.width = parseFloat(svgMain.style.width);
			}

			if (parseFloat(document.getElementById("bottomRow").style.width) !=  parseFloat(svgMain.style.width))
			{
				document.getElementById("bottomRow").style.width = parseFloat(svgMain.style.width);
			}
			svgLeg.style.position = "absolute";
			document.getElementById("footerText").setAttribute("x", parseFloat(divMain.style.width)/2);
			document.getElementById("headerText").setAttribute("x", parseFloat(divMain.style.width)/2);

		}

		//Function that shows/hides all the singletons
		function showSingleton()
		{
			var svgMain = document.getElementById("mainSVG");
			var topRow = document.getElementById("topRow");
			var bottomRow = document.getElementById("bottomRow");
			var rowNum = parseInt(svgMain.getAttribute("numrow"));
			var divSort = document.getElementById("sortDiv");

			//type is whether the singletons are on (1) or off (0)
			var type = divSort.getAttribute("singleton");
			var names = JSON.parse(namesJSON);
			var cur_y = 0;

			//going through all the fGIs and checking for the fGIs that have only one genome
			//these are the singletons
			for (var i = 0; i < rowNum; i++)
			{
				var curRow = document.getElementById("mainRow"+i);
				var rowID = curRow.getAttribute("rowid");
				var curLeft = document.getElementById("rowLeft"+i);
				var curRight = document.getElementById("All"+names[i]);

				//getting the genome counts
				var cnt = parseInt(curRow.getAttribute("cnt"));
				if (cnt <= 1)
				{
					//Turning the singletons off by hiding them
					if (type == "1")
					{
						curRow.setAttribute("visibility", "hidden");
						curRow.setAttribute("y", cur_y);
						curLeft.setAttribute("visibility", "hidden");
						curLeft.style.top = cur_y;
						curRight.style.visibility = "hidden";
						curRight.style.top = cur_y;
					}
					else
					{
						//Turning the singletons on by making them visible
						curRow.setAttribute("visibility", "visible");
						curRow.setAttribute("y", cur_y);
						curLeft.setAttribute("visibility", "visible");
						curLeft.style.top = cur_y;
						curRight.style.visibility=  "visible";
						curRight.style.top = cur_y;
						cur_y = cur_y + parseFloat(curRow.getAttribute("height"));

					}
				}
				else
				{
					//Restting y-position as needed
					curRow.setAttribute("y", cur_y);
					curRight.style.top =  cur_y;
					curLeft.style.top = cur_y;

					cur_y = cur_y + parseFloat(curRight.getAttribute("height"));
				}
			}
			bottomRow.style.top = cur_y + parseFloat(topRow.style.height);
			svgMain.style.height = cur_y;

			//Changes singleton hide and show button as needed
			if (type == "1")
			{
				divSort.setAttribute("singleton", "0");
				var singText = document.getElementById("singletonButton");
				singText.innerHTML = "Add Singletons";
			}
			else
			{
				divSort.setAttribute("singleton", "1");
				var singText = document.getElementById("singletonButton");
				singText.innerHTML = "Remove Singletons";
			}
		}

		//Change the save type (PNG or SVG) button
		function changeOut(type)
		{
			var typeNode = document.getElementById("rect" + type);
			var oldNode = document.getElementById("rect" + saveType);
			if (typeNode != null)
			{
				oldNode.setAttribute("fill", "#bbbbbb");
				typeNode.setAttribute("fill", "#bb00bb");
				saveType = type;
			}
		}

		//Saves the multiple fasta of the selected fGIs to a text file
		function saveMultiFasta()
		{
			var allFasta = JSON.parse(seqsJSON);
			var html = "<p>";
			var txt = "";
			for (var i in allFasta)
			{

					var outVar = allFasta[i];
					outVar1 = outVar.replace(/--ret--/g, "\n");
					outVar2 = outVar.replace(/--ret--/g, "<p>");

					var fastaHeader1 = ">";
					fastaHeader1 = fastaHeader1 + i + "\n";

					var fastaHeader2 = "&gt;";
					fastaHeader2 = fastaHeader2 + i + "<p>";

					txt = txt + fastaHeader1 + outVar1;
					html = html + fastaHeader2 + outVar2;
			}
			html = html + "</p>";

			var nw = document.createElement("a");
			var inTxt = new Blob([txt], {type: 'text'});
			var txtfile = URL.createObjectURL(inTxt);
			var location = window.location.href;
			var curPath = location.substring(0, location.lastIndexOf("/")+1);
			nw.setAttribute("download", currentID +" .all.fasta");
			nw.setAttribute("href", txtfile);
			nw.setAttribute("target", "_self");
			alert("Saved TXT to " + currentID +".all.fasta");
			document.body.appendChild(nw); nw.click(); document.body.removeChild(nw);
		}

		//Makes a single gene page with multiple tabs
		//used in both fGI and Core genes
		function writeFasta(id)
		{
			var fasta = JSON.parse(fastaJSON);
			var type = JSON.parse(outJSON);
			var terms = JSON.parse(termJSON);

			//If the gene passed along ID, write the html
			if (id in fasta)
			{
				var html = "<html><script type='text/javascript' src='../json/"+id+".allFasta.json'></script><script type='text/javascript' src='https://s3.eu-central-1.amazonaws.com/cdn.bio.sh/msa/latest/msa.min.gz.js'></script>";
				if (treeJSON != null)
				{
					html = html + "<script type='text/javascript' src='../json/tree.json'></script>";
				}
				html = html + "<script type='text/javascript' src='../scripts/geneFile.functions.js'></script><body style='font-family:Courier New'>";
				//Adding tab radio buttons
				html = html + "<div id='select'><form><input type='radio' name='display' value='summary' checked onclick='changeDiv(event)'>Summary</input>";
				html = html + "<input type='radio' name='display' value='centFasta' onclick='changeDiv(event)'>Centroid Fasta</input>";
				html = html + "<input type='radio' name='display' value='multFastaView' onclick='changeDiv(event)'>Multi-Fasta Viewer</input>";
				html = html + "<input type='radio' name='display' value='allFasta' onclick='changeDiv(event)'>Download Multi-Fasta File</input>";
				if (treeJSON != null)
				{
					html = html + "<input type='radio' name='display' value='tree' onclick='changeDiv(event)'>View Phylogeny</input>";

				}
				//Adding in the summary information in a table
				html = html + "</form></div><div id='summary' style='visibility:visible;'><table >";
				for (var j in type)
				{
					var i = type[j];
					html = html + "<tr><td style='border:1px solid black;' id='ID" + i + "'>"+i+"</td>";
					var outVar = fasta[id][i];
					if (i == "Sequence")
					{
						outVar = outVar.replace(/--ret--/g, "<br>");
					}
					if (i == "Associated Terms")
					{
						var tmpVar = outVar.split(";");
						outVar = "";
						for (j in tmpVar)
						{
							if (tmpVar[j] in terms)
							{
								outVar = outVar + tmpVar[j] +"("+ terms[tmpVar[j]] +")<br>";
							}
						}
					}
					html = html + "<td style='border:1px solid black;' id='" + i + "Value'>"+outVar+"</td></tr>";
				}
				html = html + "</table></div><div id='centFasta' style='visibility:hidden;'>";
				//adding in the fasta pages
				var outVar = fasta[id]["Sequence"];
				outVar = outVar.replace(/--ret--/g, "<br>");
				var fastaHeader = "&gt;";
				fastaHeader = fastaHeader + "Centroid_" + id + "<br>";
				html = html + fastaHeader + outVar + "</p></div><div id='multFastaView' style='visibility:hidden;'><div id='multFastaViewInner'></div>Viewer is supported by <a href='msa.biojs.net'>MSA Viewer</a></div><div id='allFasta' style='visibility:hidden;'>";
				//Making tree page if nessicary
				if (treeJSON != null)
				{
					html = html + "</div><div id='tree' style='visibility:hidden;'>";

					html = html + "<table ><tr height=\"" + (tree_size * 0.2) + "\"><td style=\"vertical-align:top;\" rowspan=\"3\">"

					html = html + "<div><svg version=\"1.2\" overflow=\"visible\" baseProfile=\"tiny\" xmlns=\"http://www.w3.org/2000/svg\" xmlns:xlink=\"http://www.w3.org/1999/xlink\" id=\"tree_svg\" height=\""+ tree_size+"\" width=\""+ tree_size+"\"></svg>";

					html = html + "</div></td><td style=\"vertical-align:top;\"><div><h3>Tree Functions</h3>Outer Ring Tree Level:<button onclick=\"changeTree('-')\">-</button><b id = \"LevelCount\">4</b><button onclick=\"changeTree('+')\">+</button>";

					html = html + "<form>Phylogeny Style:<input type=\"radio\" name=\"type\" value=\"Circular\" checked=\"true\" onclick=\"changeType(event)\"/>Circular<input type=\"radio\" name=\"type\" value=\"Linear\" onclick=\"changeType(event)\"/>Linear</form>";

					html = html + "<svg version=\"1.2\" overflow=\"visible\" baseProfile=\"tiny\" xmlns=\"http://www.w3.org/2000/svg\" xmlns:xlink=\"http://www.w3.org/1999/xlink\" id=\"save_svg\" height=\""+ (tree_size *0.1)+"\" width=\""+ (tree_size*0.4)+"\"><text x=\"2\" y=\"14\">Node Colors:</text><circle cx=\"155\" r=\"4\" cy=\"8\" fill=\"black\"/><text x=\"162\" y=\"14\">Present</text><circle cx=\"245\" r=\"4\" cy=\"8\" fill=\"LightGray\"/><text x=\"252\" y=\"14\">Missing</text><g xmlns=\"http://www.w3.org/2000/svg\" id=\"disk_image\" class=\"clickable\" onclick=\"saveSVGtree(\'svg\', id)\"><path transform=\"translate(0.000000, 30.000000) scale(0.045000, 0.045000)\" style=\"fill:#434d57;fill-opacity:1;fill-rule:evenodd;stroke:#000000;stroke-width:1px;stroke-linecap:butt;stroke-linejoin:miter;stroke-opacity:1\" d=\"m 137.44242,24.150094 c 5.80716,-5.80716 20.5286,-3.244018 20.5286,-3.244018 l 619.51752,0 c 0,0 14.50156,-1.311524 19.15789,3.18591 4.05712,3.918671 3.35359,16.586114 3.35359,16.586114 l 0,664.20769 c 0,0 0.56917,10.122 -2.6273,13.33043 -3.21174,3.22375 -13.38414,2.68986 -13.38414,2.68986 l -621.66973,0 -28.98552,-29.71015 0,-640.942028 c 0,0 -2.80826,-19.18646 4.10909,-26.103808 z\" id=\"rect2826\" sodipodi:nodetypes=\"cccaccaccccs\" xmlns:sodipodi=\"http://sodipodi.sourceforge.net/DTD/sodipodi-0.dtd\"/><path style=\"fill:#949fa5;fill-opacity:1;fill-rule:evenodd;stroke:#000000;stroke-width:1px;stroke-linecap:butt;stroke-linejoin:miter;stroke-opacity:1\" d=\"m 290.34375,481.9375 0,237 350.5625,0 0,-237 -350.5625,0 z M 346,499.46875 l 85.34375,0 0,183.65625 -85.34375,0 0,-183.65625 z\" transform=\"translate(0.000000, 30.000000) scale(0.045000, 0.045000)\" id=\"rect3607\"/><rect style=\"fill:#eeeeee;fill-rule:evenodd;stroke:#000000;stroke-width:1px;stroke-linecap:butt;stroke-linejoin:miter;stroke-opacity:1\" id=\"rect3601\" width=\"523.46179\" height=\"392.23584\" x=\"209.09631\" y=\"34.609047\" transform=\"translate(0.000000, 30.000000) scale(0.045000, 0.045000)\" rx=\"20\" ry=\"20\"/><rect style=\"fill:#333333;fill-rule:evenodd;stroke:#000000;stroke-width:1px;stroke-linecap:butt;stroke-linejoin:miter;stroke-opacity:1\" id=\"rect3603\" width=\"37.342163\" height=\"28.197144\" x=\"157.75159\" y=\"70.411377\" transform=\"translate(0.000000, 30.000000) scale(0.045000, 0.045000)\"/><rect transform=\"translate(0.000000, 30.000000) scale(0.045000, 0.045000)\" y=\"378.67908\" x=\"749.12952\" height=\"28.197144\" width=\"37.342163\" id=\"rect3605\" style=\"fill:#333333;fill-rule:evenodd;stroke:#000000;stroke-width:1px;stroke-linecap:butt;stroke-linejoin:miter;stroke-opacity:1\"/><text transform=\"translate(0.000000, 30.000000) scale(0.045000, 0.045000)\" x=\"450\" y=\"200\" text-anchor=\"middle\" dominant-baseline=\"middle\" stroke-width=\"20\" stroke=\"#0000dd\" font-size=\"250\">SVG</text></g> <g xmlns=\"http://www.w3.org/2000/svg\" id=\"disk_image\" class=\"clickable\" onclick=\"saveSVGtree(\'png\', id)\"><path transform=\"translate(60.000000, 30.000000) scale(0.045000, 0.045000)\" style=\"fill:#434d57;fill-opacity:1;fill-rule:evenodd;stroke:#000000;stroke-width:1px;stroke-linecap:butt;stroke-linejoin:miter;stroke-opacity:1\" d=\"m 137.44242,24.150094 c 5.80716,-5.80716 20.5286,-3.244018 20.5286,-3.244018 l 619.51752,0 c 0,0 14.50156,-1.311524 19.15789,3.18591 4.05712,3.918671 3.35359,16.586114 3.35359,16.586114 l 0,664.20769 c 0,0 0.56917,10.122 -2.6273,13.33043 -3.21174,3.22375 -13.38414,2.68986 -13.38414,2.68986 l -621.66973,0 -28.98552,-29.71015 0,-640.942028 c 0,0 -2.80826,-19.18646 4.10909,-26.103808 z\" id=\"rect2826\" sodipodi:nodetypes=\"cccaccaccccs\" xmlns:sodipodi=\"http://sodipodi.sourceforge.net/DTD/sodipodi-0.dtd\"/><path style=\"fill:#949fa5;fill-opacity:1;fill-rule:evenodd;stroke:#000000;stroke-width:1px;stroke-linecap:butt;stroke-linejoin:miter;stroke-opacity:1\" d=\"m 290.34375,481.9375 0,237 350.5625,0 0,-237 -350.5625,0 z M 346,499.46875 l 85.34375,0 0,183.65625 -85.34375,0 0,-183.65625 z\" transform=\"translate(60.000000, 30.000000) scale(0.045000, 0.045000)\" id=\"rect3607\"/><rect style=\"fill:#eeeeee;fill-rule:evenodd;stroke:#000000;stroke-width:1px;stroke-linecap:butt;stroke-linejoin:miter;stroke-opacity:1\" id=\"rect3601\" width=\"523.46179\" height=\"392.23584\" x=\"209.09631\" y=\"34.609047\" transform=\"translate(60.000000, 30.000000) scale(0.045000, 0.045000)\" rx=\"20\" ry=\"20\"/><rect style=\"fill:#333333;fill-rule:evenodd;stroke:#000000;stroke-width:1px;stroke-linecap:butt;stroke-linejoin:miter;stroke-opacity:1\" id=\"rect3603\" width=\"37.342163\" height=\"28.197144\" x=\"157.75159\" y=\"70.411377\" transform=\"translate(60.000000, 30.000000) scale(0.045000, 0.045000)\"/><rect transform=\"translate(60.000000, 30.000000) scale(0.045000, 0.045000)\" y=\"378.67908\" x=\"749.12952\" height=\"28.197144\" width=\"37.342163\" id=\"rect3605\" style=\"fill:#333333;fill-rule:evenodd;stroke:#000000;stroke-width:1px;stroke-linecap:butt;stroke-linejoin:miter;stroke-opacity:1\"/><text transform=\"translate(60.000000, 30.000000) scale(0.045000, 0.045000)\" x=\"450\" y=\"200\" text-anchor=\"middle\" dominant-baseline=\"middle\" stroke-width=\"20\" stroke=\"#0000dd\" font-size=\"250\">PNG</text></g></svg></div></td></tr><tr height=\""+ (tree_size *0.4)+"\" >";
					html = html + "<td style=\"vertical-align:top;\"><div id=\"gene_list\" style=\"height:"+ (tree_size*0.4)+"; overflow-y: auto;\"></div></td></tr><tr height=\""+ (tree_size*0.15)+"\"><td style=\"vertical-align:bottom;\">";
					html = html + "<div id=\"percentage_image\"></div></td></tr><tr height=\""+ (tree_size*0.25)+"\">";
					html = html + "<td><table><tr><td id=\"SelectMetatype\" width=\""+ (tree_size*0.4)+"\" style=\"vertical-align:top;\"><h3>Metadata Type</h3>";
					for (var a in metadata_head)
					{
						html = html + "<input type=\"checkbox\" id=\"select"+a+"\" value=\"" + a+ "\" onchange=\"change_metadata_status(event)\" />"+a+"<p>";
					}
					html = html +"</td><td id = \"Legend\" style=\"vertical-align:top;\"><h3>Legend</h3><svg id=\"LegendSVG\" version=\"1.2\" overflow=\"visible\" baseProfile=\"tiny\" xmlns=\"http://www.w3.org/2000/svg\" height=\""+ (tree_size*0.2)+"\" width=\""+ (tree_size*0.6)+"\"></svg></td></tr></table><td style=\"vertical-align:top;\"><h3>Percentages</h3><div id =\"percDiv\"></div></td></tr></table>";
				}
				html = html +"</div></body></html>";
				//Writing html to a new page
				var newWind = window.open();
				newWind.document.write(html);
				newWind.document.close();

			}
			else
			{
				alert("No Sequence information for " + id);
			}
		}

	//Save the Tree as an SVG or PNG: used for core region page
	function saveSVGtree(fileType, id)
	{
		var event = document.createEvent('Event');

// Define that the event name is 'build'.
event.initEvent('build', true, true)
		var nw = document.createElement("a");
		var svg_all = document.getElementById("tree_svg");
		var add = null;
		var FGRmodel = document.getElementById("selectFGR");
		if (FGRmodel)
		{
			console.log("Working");
			var rect = parseFloat(svg_all.getAttribute("height"));
			add =  "<g id = \"selectFGR\" transform=\"translate(0," + rect+ ")\">"+ FGRmodel.innerHTML + "</svg>";
		
		}
		var svgStr = "<svg xmlns=\"http://www.w3.org/2000/svg\" xmlns:xlink=\"http://www.w3.org/1999/xlink\" height=\"1040\" width=\"1040\">"+document.getElementById("LegendSVG").innerHTML+ document.getElementById("tree_svg").innerHTML + "</svg>";
		if (add != null)
		{
			svgStr = "<svg xmlns=\"http://www.w3.org/2000/svg\" xmlns:xlink=\"http://www.w3.org/1999/xlink\" height=\"1040\" width=\"1040\">"+document.getElementById("LegendSVG").innerHTML+ document.getElementById("tree_svg").innerHTML + add+"</svg>";
		}
		var inSvg = new Blob([svgStr], {type: 'image/svg+xml'});
		var svgfile = URL.createObjectURL(inSvg);
		var location = window.location.href;
		var curPath = location.substring(0, location.lastIndexOf("/")+1);
		if (fileType=="png")
		{
			var newSVG = document.createElementNS("http://www.w3.org/2000/svg", "svg");
			newSVG.setAttribute("xmlns:xlink","http://www.w3.org/1999/xlink");
			newSVG.setAttribute("height", parseFloat(svg_all.getAttribute("width")) * 2);
			newSVG.setAttribute("width",2*parseFloat(svg_all.getAttribute("height")) + 200);
			newSVG.innerHTML = svgStr;
			var svgStr = new XMLSerializer().serializeToString(newSVG);

			var canvas = document.createElement("canvas");
			var totWidthTmp = parseFloat(svg_all.getAttribute("width"));
			var totHeightTmp = (parseFloat(svg_all.getAttribute("height")) + 200);
			canvas.width =  totWidthTmp * 2;
			canvas.height =  totHeightTmp * 2;
			var ctx = canvas.getContext("2d");
			ctx.scale(1, 1);

			var img = new Image();
			img.src = "data:image/svg+xml;base64," + window.btoa(svgStr);
			img.onload = function()
			{
				ctx.drawImage(img, 0, 0, totWidthTmp, totHeightTmp, 0, 0, totWidthTmp * 2, totHeightTmp * 2 );

				try{
				
				nw.setAttribute("href", canvas.toDataURL("image/png"));
				
				nw.setAttribute("download",id + "tree.OUT.png");
				nw.setAttribute("target", "_self");

				alert("Saved PNG to " + id + "tree.OUT.png");
				document.body.appendChild(nw); nw.click(); document.body.removeChild(nw);
				}catch (err)
				{	
					alert("Unable to save " +"OUT.png");
					console.log(err);
				}
			}
		}
		else
		{
			nw.setAttribute("download", id + ".tree.OUT.svg");
			nw.setAttribute("href", svgfile);
			nw.setAttribute("target", "_self");
			alert("Saved SVG to "  + id + ".tree.OUT.svg");
			document.body.appendChild(nw); nw.click(); document.body.removeChild(nw);
		}
	}
```
